# Heterochromatin and RNAi act independently to ensure genome stability in Mucorales human fungal pathogens

**DOI:** 10.1101/2022.12.01.518749

**Authors:** María Isabel Navarro-Mendoza, Carlos Pérez-Arques, Joseph Heitman

## Abstract

Chromatin modifications play a fundamental role in controlling transcription and genome stability and yet despite their importance, are poorly understood in early-diverging fungi. We present the first comprehensive study of histone-lysine and DNA methyltransferases across the Mucoromycota, emphasizing heterochromatin formation pathways that rely on the Clr4 complex involved in H3K9-methylation, the Polycomb-repressive complex 2 driving H3K27-methylation, or DNMT1-like methyl-transferases that catalyze 5mC DNA methylation. Our analysis uncovered H3K9-methylated heterochromatin as the major chromatin modification repressing transcription in these fungi, which lack both Polycomb silencing and cytosine methylation. Although small RNAs generated by RNAi pathways facilitate the formation of heterochromatin in many eukaryotic organisms, we show that RNAi is not required to maintain either genomic or centromeric heterochromatin in *Mucor*. H3K9-methylation and RNAi act independently to control centromeric regions, suggesting a functional sub-specialization. Whereas the H3K9 methyltransferase Clr4 and heterochromatin formation are essential for cell viability, RNAi is dispensable for viability yet acts as the main epigenetic, regulatory force repressing transposition of centromeric GremLINE1 elements. Mutations inactivating canonical RNAi lead to rampant transposition and insertional inactivation of targets resulting in antimicrobial drug resistance. This fine-tuned, Rdrp2-dependent RNAi activity is critical for genome stability, restricting GremLINE1 retroelements to the centromeres where they occupy long heterochromatic islands. Taken together, our results suggest that RNAi and heterochromatin formation are independent genome defense and regulatory mechanisms in the Mucorales, contributing to a paradigm shift from the co-transcriptional gene silencing observed in fission yeasts to models in which heterochromatin and RNAi operate independently in early-diverging fungi.

## Supplementary material for "Heterochromatin and RNAi act independently to ensure genome stability in Mucorales human fungal pathogens": Dataset S4 (part 1 of 3)

```
>Ago_Afu_Ago_Afu3g11010-Ago1 
MEDFEYTNKLEGGLRHLRIQNADEVAKYSVPVETVARPNHNQTGKEIEVLMNAYPITKFP
TRNVYQYDVSISWYRTKAITGAAPFNKPKVQIGNGVEKNAVIKKVWNCNARKAALKQIVF
DGQKLAWSMNNYPTGLNVVVDLDMEQGRPAGKASNTFRLTVRPTKTVNLAVLNSWLTGRT
SMSEAVLEALNFLDHVLREHPSGKFLAIRRSFFDPNGENQDLGNGVLAFKGVYQAIRPAL
GRGLIVNVDVSNSCFWARTSFMGAAMAILDCRDHQHLMHLLKPVADGHGGVTESTGFYEV
HRRLRKLGVQPHYKGCPCLGVDFIVKGLLNANARQYTIEIKDKATGKTQKMSVEAYFKRK
YNLTLNYWELPMVEMTKKGVVYPMEVLTIHGLHRYPWKLNEYQTSAMIKYAASRPADRLN
SIHKSKAMLDHAKDPVLNTFGLAIDNNMIRTKARLLPSPDIQFGGNQRLSPGTNGRWDLR
GKKFYQPNKRPLEAWGVGFFPGKRNAINQTQVQQFCDLLMKTYAGHGGMIKNRPHILELR
EDIGEAIKRLYNTTGQRFQKDPQLLLIIVPDKNSFTYTRIKKSCDCRWGVPSQVLQSGHC
VKLNPQYASNVLMKVNAKLGGTTARAVPKVTDATLRPRSMIIGADVTHPSLGVWSPSMAA
MSVCMDTFGGRYWGACEANGDRLEIIATSNIEVILTPLIREWMATVGEGRAPEHVYYFRD
GVSTGQFEQVLQQEVFDIKAIFMKLTQDQFKGKFTVIVANKRHHLRAFPRPGDRNSADRN
GNPLPGTLITRDVTSPHDWDFLLYSHIALQGTSRPVHYHVILDQIKHKAQELENMIYDHC
YQYMRSTTSVSLFPAVYYAHLIATRARHHEDVPASSGPQSGPEVKMTNPKPKDRPVDPRL
LPIHGTSNRLPFGMWYI
>Ago_Agl_SAM03100 
MSQNLTQLVMRPGPGKAGKPVRVRSNFFEVTSLPSQNVQHLNVQIMPDGAPPAVLRKVWQ
CFEDSPNGQSFLNGTKAIFDGRANIFSPKPLKCGDDNGGISFEVDLQEGKRSGGIFKLNI
KPVGAVNMAELQLFLDGKSSITNNCLTAIMVLDVLIRHVPSMQYSTVGRSFFTPQDKRPL
PNGAEVWQGFYQSARPTQGKL
>Ago_Agl_SAM03101 
MINVDVSATAFYESGPLPDIVAKILNRRSVDDLRRGIPDRERQKLEKILKSLKIVVVHRG
VEKRFKYKITKLTPSSAENTVFKDEAGNEMTVASYFQKTYNKRLAAPYLPCVVVKKDIFL
PMEVCEVVPGQRHMKKLNEKQTAEMIKFTCQKPNVRANKINQGVSLLKYKDNPYIQQFGV
TVKPEMATINARVLSTPKISYNASSQEATFAPLGGAWNLRGKKVAKGANLGSWSVVNFAG
NIHDGMIQRFIRELCQTFIDTGLNVINRQPPITNADPQGNVERTLKEAWLKAGNAAKAQP
QLIFCILPNTGVPLYAEIKRVSDTVIGIPTQCVQSKHIADAKKQYCANVCLKVNMKLGGV
NLFMDAPQIPFISSKPTIVFGADVTHPAPGDMNRPSVAALTASMDSFASRYASAVRVQAN
RTEIIADLANMVKEMLKTFYQSCGLKPAQILFYRDGVSEGQFEQVLKNEVAAIRAACASL
DKNYNPPLTFVVVQKRHHARFFPIEARDADRTGNCQPGTVVDTSIVHPFEFDFYLQSHAG
LQGTSRPTHYHVLYDDNKFTPDALQELTYRLCYIYGRATRAVSICPPAYYADLVAARARF
HRKGENWEDTDATSESMDSDAQMASFAVVKPDLQKVMYFM
>Ago_Ama_15326 
MIGNQPPMEGPLIPRPGFGTAGRPVKVMINHRRVLGWPEGRVVQYHVEFSRGTVTKTLAR
KIWAQWERQRGPRNARERVAYDGVAIAYWFGRGDLPEEDLEREVPLAEGSQQRVRVTLKR
AADVDLGRIRPFVNGEIRVSPDVMMALSALEVVLRHAPAQLFKPRGRGAFYDFGIDDNPT
RGDPLGRTGLELRRGLYMALAACQGGLTINYDLSHGVYVAPGSLVEEIARLLGVAVHHLK
GPNARTLTPPQMDTIKKHLCGRQVQMTHRHGQRPKKKIFGFTEQRVADVTFTLEGAGETT
VPAFFLQMYNARVEFPSLPAIIFRGRLGDCYVPIEFTTLLPGKPFLGLPPPEAISEIVKK
ATVKPEQRFREIERQIQNIARVNKDAGVLGDDNHCMIRVENRFMVIPGRVLPAPRLAYGN
CFAEPAELAPNGWNLRGKQFLSGAMATVALLNLAGPADAGRPVREADFRSFYQQMQVYAA
EQCRCTLEPDHPIVVERRHDEAILDAMRRLVHLVGEPPGLIVVVLADGNKSRYNQVKAAG
DLVLGIATQCVQAQKIQRANPQYLANVLTKVNVKITATNQYVPVNWSLANRVPFLSVPAM
IVGIDVSHAAPDSALPSIAAMVASMNPSATVFRAQLSAQAARQEHTIDQLRDMAKKLLTE
FICANRAWPRRILVLRDGVSEGMLTYVTRVEMNALRTAYAELSAAVRAEITAIARGDLAA
ATRDEVADGKRLDPDLLVAPPPPPPPHPNAQPKYVYVIVTKRTKTRFAPSRDDRTPIDKS
GNVVAGLVVEREITHPTHFEFFLQSQAGLQGTSVPAKYTVTVDEMGHTPDELQTLLFSLC
FTFQRATRSISVPAPVRYAHLAATRGMAYLAALRDPEMADQQRNGIQPHNNVAGGMFFM
>Ago_Ama_15909 
MDSSKGPAQPLAATGAAAASGRIIKPQAISSNKSSPDASSSDSSSSGSDSDSSGSDSDNE
SDSSSSFGSSSSDEEGAIKPDDEPAITPSTLMPTSTVAADPTSSAVPADDTVHAATPVDA
ATAAAAARAKALQRKAEAFETIMQVPRRPGSCTVGVPTAIKANSFVVKMTHLDQPIYCYD
LRCEPEAPSMRIRALFSTWRELYLLDLVDDQHKPKGAVPINVAQISCFDGKRALFTPMPL
RLAPDEEKVYEVSLPMPNRQNQPKRRPFERVFTIKLRKLTEMPFRELHNYLQGIISREHS
VFSYTSAVDVIFRQAATSFLSPQGRVLFDPRYKTTTGTGMEVMPGYTQAIRTAENHLIII
LDVTSALFYESKPLSELLKIAFGRPRLGALSEQEVYMVERVMRGFSVMPNYQRDAPRRPY
KIAALTRTGANATYFTMNGREMSVAAYFEAEYNRKLEFPDLPCVVAVVGGGNQQRGNFHH
HGNNANDNKPVQIYLPVELCTMVEGQKVARPLGLMDIKHFKPSAMRPVERAQEIEKSARL
VYDPTPPLLKSFHLGPEFQMLGITGRTLPAPRLLYHPTSREPVAVPVKGRWNMETHRMYR
GVMLRKWAVLPLVPCQPDQVARFMTRWIGTMRDTGIHVVDPKPKILAPANPEEALETAIQ
HAYLQAGDQSVHPDLLVFILPERNYKIYTSIKRICDTLLGVASQCITQKVMLGMKGTHLE
NLCLKVNVKLPGGTNVRIDPEQLPCVRDIPTIFMGADVTHPAQEIRSPSIAAVVGSMDAF
ASQYAAVSRIQPIRAEIILDMGSMVLELLQKFYANTGAKPQRIIFYRDGISEGQFTEVIR
SEVTAIRKACAALDPNYKPKLTFMIVQKRHHTRFFPDEGTIVDDRSGNLLPGLVVDSVVT
HPFEFDFYIQSHLGLQGLAKPTRYSVLVDENNFSPNHLAELSYRMCYLYPRGTRSVSMVP
AAFYAHVFAARAKCHVVDKEEDGKRFFALSAVKPELEKAMYFM
>Ago_Ama_16826 
MGADVTHPAQEIRSPSIAAVVGSMDAFASQYAAVSRIQPIRAEIILDMGSMVLELLQKFY
ANTGAKPQRIIFYRDGISEGQFTEVIRSEVTAIRKACAALDPNYKPKLTFMIVQKRHHTR
FFPDEGTIVDDRSGNLLPGLVVDSVVTHPFEFDFYIQSHLGLQGLAKPTRYSVVRFIIVV
VIPSSPVPLRRF
>Ago_Ama_17405 
MPPKKQQQQQQQQQPGSQGRGRGRGASAPRQQPQQPAAAAPAWPARAQQQQQPQQQGGNG
AGRGRGRGRGRGAVEAQPAQPGPATQQQQHPARQTPQQQQQQQQPAQPTPSAHAPAARAG
PPATPAAQQGEVMMRRVQQRLATAPYLTQSFVRRPGFGTVGTPTRVIANHFKFTKMPNTT
IYHYDVVVDPEPSKMVMSKVWEQWEMTHGAQARAVVVFDGVKNAYSPHDVPAGEVTVTLP
PNPDAPPTRRTPKDFKVKLTKVNELNLAVLDAFIQGKVGIDEHILTCIQAMDIAFRHSAS
KTMVASGRNFFVRGSNPASLSGGLELWSGLFQSVRPGNGVMTLNVDTAYTAFYKAMSVVK
FAHEALNQQRLPANQELMFRDRSKLEKLLRQVIVIATHRRDSKLRHRVLRLSREGADRCM
FAYTPEGGAPQQLSVAQYFKIKYGILLQYPKLPCLVVGTPQKSVMLPMECATIAPDQKFR
GKLDEYQTSDVIKIAAKKPNERQAQILRLFGTLQLNSNKYLQAFGIQVDAQPMVIDARIL
DTPALTVGGNRVNRPRDGAWNFVNMRVANPARISALGVLSFCDPRRASQDQVADWMDGFF
ETAEGMGLGFNPNKGTKDNYPIQFARGNPEGVEAALRAIYQATGNTFKQDPELIVCLLPA
KSTAMYAEVKRIGDTVLGVPTQCLVLNKVQRANAQYWANVVLKVNTKVSGAYINFRLAQS
RFFTESTMLVGADVTHPAPGIHQASIACMVGSLAGNSADRYATVTRQQPHSRQEELGDCK
GMFAQLLRAYHAKNNKSFPKRILFYRDGVSEGQFAAVQQTEVKAIKDVLENAGARDTKLT
FVVVQKRHHTRFFATNLARDTDRSGNLKAGTVVDRGVTDPVNFDFFLQSQAGLQGTSRPT
RYFVLHDDVGWTADDLQMFTYHLCYTYARCTRSVSVAPPAYYAHLACFRARHHATGGIDA
SETTSVYSTGSGGAGEPAAIPMVSTKLKDSMYFM
>Ago_Ama_17799 
MEGPLIPRPGFGTVGRPVRVKTNHWRMLGWPEGRVVQYHVEFSRGTVTKTLARKIWAQWE
RQRGPRNARERVAYDGMAIAYWFGRGDLPQEDLERERAADVDLGRIRPFVNGEIRISHEV
MIALSALEVVLRHAPAQLFKPRGRGAFYDFGTDDIPMHGDPLGRTGLELRRGLYMGLTAC
HGRLTINYDLSHGVFVGPGSLVEEIPRLLDKHLCGRQVQMTHRHGQRLKKKIFKFTEQRV
ADVTFTLDGAGEITVPAYFLRTYNARVEFPSLPAIIFRGRLGDCYVPVEFTALLSKPFLG
LPPPEAVSEIVKKATVRPEQRFREIERQMRDIARVNDAGVLGVDDHSLFRVDPRFMVIPG
RVLPAPRLTYGNCYAEPAELAPNGWNLCGKQLLSGAMATVALLNLAGPADAGRPVSEADF
LSFYQQMQAHAAEHERPGLILVVLADGNKSRYNQVKAAGDLVLGIATQCYLANVLTKVNV
KITATNQYVPVNWSLSGRVPFLSVPAMIVSIDVSHAAPDSALLSIAAMVASMNPSGTVFC
AQLSAQAARQEHTIDQLRVMAKTLLTKFIRANRSWPRRILVLRDGVSEGMLAHVTAVELK
ALRAAYAELAAAVLTETAAIARGDLVAATCGEVANGTRLDPDLLVIAPPPPPPHPQAQPK
YVYVIVIKRTKTRFAPSRDDHTPTDMSGNVVAGLAVDKEITHPTHFELFLQSQAGLQGTS
VPAKYTVTVDEIGHTPDELQTMLFSLCFTFQRATRSISVPAPVRYAHLAATRGMAYLSAL
RDPEMANQQQQHGQIQPRSNVAGGMFFM
>Ago_Ama_2203 
MMRLVQQRLATAPYITKSFVPRPGFGKAGIRTKVIANHFKFTKIPTKTIYHYDVVVNPEP
SKMVMAKVWNQWEAQANAVVVFDGVKNAYSSHVVLPGEVTVTLPPNPDAPPTRRVPKDFK
VTLTKVKELNLAELDAYVAGKVKINEHILACIQAMDIVFRHLACKTMVAVGRNFFARSCN
PTPLSDGLELWSGLFQSVRPGHSVMTLNVDTAYTAFYQAVPVVQFACKVNPQLVPNQGLI
PRDRFKLELLLRQVVTVATHRRDSKLRYRVLRLTLEGADKCMFMYTPAEGGVPQPLSVAQ
YFKTKYGILLQYPKLPCLVVGTPEKSVMLPMECATIAPDQKFRGKLDEYQTAEMIRTAAK
PPVARQAEIMHLFASLRLRENRYLQAFGIEVEGQPMAVDARILAAPEMAVGRGRCVVAGN
GVWQMGNQHVANPARITALGVLSFCDTQRASEGQITGWMQDGLSKTAEGMGIMFSPVDNK
KAPIRFARNNPGDAEAALRAVYQETENTFNQVPQLIVCLMPGKSAAMYAKIKHIGDTVLG
VPTQCLLLNKVTKPGNKQYWSNVLLKINAKVSGAYINFRLAQSRFFTESTMLVGADVTHP
APGTDQPSIACMVASLTSHSADRYATVTRKQPRSRQEELSDCAEMFEQLLHAYLAKSNQL
FPKRVLFYRDGVSEGQFAAVNDIEVRAIKGVLDRLGARETKLTFIVMQKRHHTRFFADKM
GQGTTDKTGNLKAGTVVDRDVTDPANFDFFLQSHAAVQGTARPTRYVVLHDEVQWTADDL
QQFTYHLCYTYARCTRSVSVVPPAFYAHLACSRARHHLAGRAAGSAPGGVGSAGIPMVSD
KLEESMYFM
>Ago_Ama_3068 
MPPKKPQQQQQQQQQTSGQGRGRGRGSSAPRQQPQQPALSQQQQQPQQQGGGGGGTGRGA
VEAQPAQQGPVTQQQQQQQQQQPAHPTPPAPAPAARAAPPAAPAAQQGEAMMRRVQERLA
TVPYLTQSFVCRPGFGKVGTPTKVIANHFKFTKMPNATIYHYDVVVDPEPSKTVMAKVWD
QWEATHGAQARAVVVFDGVKNAYSPHDVPAGEVTVTLPPNPDAPPTRRTPKDFKVKLTKV
NELNLAVLDAFIQGKAGIDEHILTCIQAMDIAFRHSAGKTMVASGRNFFVRGSNPAPLSG
GLELWSALFQSVRPGNGVMTLNVDTACTAFYKAIPVVQFAHEALNQAQLRPTKSSLIVIA
THRRDSKLRHRVLRLSREGADRCMFTYTPEGGAPQQLSVAQYFKIKYGILLQNPKLPCLV
VGTPQRSVMLPMECATIAPDQKFRGKLDEYQTSEVIKIAAKGPNERQAQIIHLFGTLQLK
YLQAFGIQVNTQPMAIDARILDAPALAVGGDRVNWPRDGAWNFDNMRVANPARISALGVL
SFCGPRRASQNQVADWMDEFFETAEGMGLGFNPNKGTKDKYPIQFARSNPEGVEAALRAV
YQATGNTFKQDPELIVCLLPAKSTAMSAERANVQYWANVALKVNTKVSGAYINFRLAQSR
FFTESTMLVGADVTHPAPGTHQASIACMVGSLTGNSADRYATVTWQQPQSRQEELGDCKG
MFAQLLRAYNAKNNQSFPKRILFYRDGVSEGQFVAVHQTEVKAIKDVLENAGAREIRLTF
VVVQKRHHTRFFATNPARDTDRSGNLKAGTVVDRGVTDPVNFDFFLQSQAGLQGTSRPTR
YFVLHDDVGWTADDLQMFTYHLCFTFARCTRSVSVVPPAYYAHLACFRARHHATGGIDAS
ETASVYSTGSGGAGEPAAFPMVSTKLKDSMYFM
>Ago_Ama_3203 
MMRLVQQRLATTPHFSKSFVPRPRFGEVGTRTKVIANHFKFTKIPTKTIYHYDVVTASRS
RTFQDCRGQGLESMGNDASGERCRAFDGVKNAYSPHAVTSGNVTVALPPNLDAPPTCRAP
KDFKVTLTKVKEINLAELDAYVASKVEINERILSCIQAMDIVFRHTAGKTMMASGRNFFA
CGSTPAPIKGGPELWSGLFQSVRPGNKAMTLNVDTAYTAFYKAISVVQFAHEALNKQRLP
ANQELMFRDRSKLEKLLRQVIVIATHRRDSNLRHRVLRLSREGADRCMFIYTPEGGAPQE
LSVAQYFKIKYGLLLQYPKLPCLVVGTLEKSVMLPMEYATIAPEQKFHGKLEEYQTSDVI
KIAAKRPNERQAEIMRLFASLKLHENQYLQAFGIEVNAQPMAIDARILDAPTLAVGDSRQ
KTPCDETWNCVDMRVVSPARITSLGVLSFSDTWRALEGQIADWMGGFFETAEQMGFGFNP
KKGTKDNYPIHFAHSSPEGVEAALRAIYQAMGNAFNQEPQLLVCLLPTKSAAMYAKIKQI
GDTVLGVPTQCLVLNKVQHASAQYWANVALKVNTKVSGAYINFRLAQSCFFTESTMLVGA
DVTHPAPGTDQPSIACMVASLTGHSADRYATVTRQQPHSRQEELGDCAGMFEQLLHAYLA
KNNQSFPRRVLFYRDGVSEGQFAAVHDIEVRAIKGVLDCLGARETKLMFVVVQKRHHTRF
FAAKQGQGMTNKTGILKAAVQGTARPTRYVVLHDEVHWTADDLQQFMYNLCYTYAQCTRS
VSVVPPAYYARLACSRARHHLAGGADASGATGSASNGTGSAGIPKVSDKLKESMYFM
>Ago_Ama_9250 
MDPSKGPAQPLTATGPSAPSRLLGRPQASGKPSTDASSDSSSSGSDSDDSSGSDSDKDSD
DSSGSGSSSSDEEGAIKPDDESAITPSTLTPTPTVAAEPSIKAEPVDDTAHVAMPIDATT
AAAAARAKALQRKAEAFETIMQVPRRPGSCTVGVPTAIKANSFVVKMAHLDQPIYCYDLR
CEPEAPSMRIRALFSTWRELYLLDLVYDQHKPKGTGSINVAQISCFDGKRALFTPMPLML
APDEEKVYEVSLPLPNRQNQPKRRPFERVFTIKLRKLTEMPFRELHNYLQGIISREHSVF
SYTSAVDVIFRQAAQSFLSPQGRVLFDSRFKTTTGTGMEVMPGYTQAIRTAENHLIIILD
VTSALFYEAKPLSELLKIAFGRPRLGTLSEQEVYMVERVMRGFSVLPNYQRDAPRRPYKI
AALTRTGANATYFTMNGREMSVAAYFEAEYNRKLEFPDLPCVVAVVGGGNQQRGNFHHGN
ANDNKPVQIYLPVELCTMVEGQKVARPLGLMDIKHFKPSAMRPVERAKEIEKSARLVYDP
TPPLLKSFHLGPEFQMLGITGRTLPAPRLLYHATSREPVAVPVKGRWNMETHRMYRGVTL
RKWAVLPLVPCQPDQVARFMTRWIGTMRDTGIHVVDPKPKILAPANPEEALETAIQHAYL
QAGDQSVHPDLLVFILPERNYKIYTSIKRICDTLLGVASQCITQKVMLGMKGTHLENLCL
KVNVKLPGGTNARIDPEQLPCVRDIPTIFMGADVTHPAQEIRSPSIAAVVGSMDAFASQY
AAVSRIQPIRAEIILDMGSMVLELLQKFYANTGAKPQRIIFYRDGISEGQFTEVIRSEVT
AIRKACAALDPNYRPKLTFMIVQKRHHTRFFPDEGTIVDDRSGNLLPGLVVDSVVTHPFE
FDFYIQSHLGLQGLAKPTRYSVLVDENNFSPNHLAELSYRMCYLYPRGTRSVSMVPAAFY
AHVFAARAKCHVIDKEEDGKRFFALSAVKPELEKAMYFM
>Ago_Apa_421274 
MSQNLTQLVMRPGPGKAGKPVRVRSNFFEVTSLPSQNVQHLNVQIMPDGAPPAVLRKVWQ
SFEDSPKGQTFLNGTKAIFDGRANIFSPKPLKCGDDNGGISFEVDLQEGKRSGGIFKLNI
KPVGVVNMTELQHFLDGKSSITNNCLTAIMVLDVLIRHVPSMQYSTVGRSFFTPQDKRPL
PNGAEVWQGFYQSARPTQGKMMINIDVSATAFYESGPLPDIVAKILNRRSVDDLRRGIPD
RERQKLEKVLKSLKIVVVHRGAEKRFKYKITKLTPSSAENTLFKDESGNEMSVAAYFQKT
YNKRLAAPYLPCVVVKKDIFLPMEVCEVVPGQRHMKKLNEKQTAEMIKFTCQKPNVRANK
INQGVSLLKYKDNPYIQQFGVTVKPEMAVINARVLSTPKISYNASSQEATFAPMGGAWNL
RGKKVAKGANLGSWSVVNFAGNLHDGMIQRFIRELCQTFIDTGLNVINRQPPITNADPQG
NIERTLKEAWLKAGNAAKAQPQLVFCILPNTGVPLYAEIKRVSDTVIGVPTQCVQSKHIA
DAKKQYCANVCLKVNMKLGGVNLYMDAPQIPFISQKPTIVFGADVTHPAPGDMNRPSVAA
LTASMDSFASRYASAVRVQANRTEIIADLANMVKEMLKTFYQSCGLKPAQILFYRDGVSE
GQFEQVLKNEVAAIRAACASLDKNYQPPVTFVVVQKRHHARFFPLEARDADRTGNCQPGT
VVDTQIVHPFEFDFYLQSHAGLQGTSRPTHYHVLYDDNKFTPDALQELTYRLCYIYGRAT
RAVSICPPAYYADLVAARARFHRKGENWEDTDATSESMDSDAQMASFAVVKPDLQKVMYF
M
>Ago_Apa_439862 
MAIPGQQLTPLVLRPNTGKAGTPTRVRANFLTVTTLPTQNIQHLDIQIIPTAPPAVNRKI
WQFFESSPGGQQFLNKTKVIYDGRANLFSPKPLKLGQNDAASFEVDFTEGKRSGGVFKLN
IKIVGSINMTELDNFLKGKSSITNNCLTAIMVLDILIGHAPSLLYPTVGRSFFTPQGSFP
LSNGAVAWQGYYQSARPTPGKMMINVDISATAFYEAGPLPELVAKILNRRSVDDLRRGVS
ERDIKRVSSVLKSIKIKVIHRGAEKQFKYKIARLTPGPADQTMFAKEDGTKMSVASYFQN
QYGSRLAYPFLPCVVVKRDTFLPMEVCEVIPGQRMLKKLNDKQTAEMIKFTCHKPHARSN
KINQGINLLKYRENEHIQEFGMKIDPEMAQVDARVLPAPRVSYHQTSQDANFLPGNGAWT
LRGKKLASGATVKSWSVVNFDIKLNNPMIQRFMRELIQKFVEAGMNVLDRQPLIETADPQ
GNIEKTLKEVFIKTGKKANSQPQMIICILPALGSPLYAEIKRISDTILGIHTQVLQSKHI
GEAKKQYCANVCLKVNTKLGGKNHLLDRNQIPFISKKPTIVFGADVSHPAPGDNNHPSVV
ALTASMDASVSQFASAIRVQASRTEIINDLANMVKELLKAFFASTGAKPAQILFYRDGVS
EGQFAKVLEQEVAAIHAACASLEKGYRPPLTFLVVQKRHHARFFPMRSQDSDKSGNCLPG
TVIDTGIVHPFEFDFYLQSHAGLLGTSRPAHYHVLYDDNKFKADELQELTYRLCYTYGRC
TSAVSLCPPAYYAHLLAARARCHQKSENWADSTATSESLDTQSQMNNYATVVPALQKTMY
FM
>Ago_Are_414694 
MSQASNRELTQLVMRPGPGKAGKPVRVRSNFFEVTSLPTQNVQHLNVQILPDGAPPAVLR
KVWQCFEDSPNGQSFLNNTKPIFDGRANIFSPKPLKCGDDNGGISFEVDLQEGKRSGGIF
KLNIKPAGVVNMTELQHFLDGKSSITNNCLTAIMVLDVLIRHVPSMQYSTVGRSFFTPQD
KRPLPNGAEVWQGFYQSARPTQGKMMINVDVSATAFYESGPLPDIVAKILNRRSVDDLRR
GIPDRERQKLEKILKSLKIVVVHRGVEKRLKYKITKLTPSSAENTVFKDESGTEMTVASY
FQKTYNKRLAAPFLPCVVVKKDIFLPMEVCEVVQGQRHMKKLNEKQTAEMIKFTCQKPNV
RANKINQGVNLLKYKDNPYIQQFGVTVKPEMAMINARVLPTPKISYHASSQDATFAPLGG
AWNLRGKKVAKGANLGSWSVVNFAGNIHDGMIQRFIRELCQTFIDTGLNVINRQPPITNA
DPQGNIERTLKEAWLKAGNAAKAQPQLVFCILPNTGVPLYAEIKRVSDTVIGVPTQCVQS
KHIADAKKQYCANVCLKVNMKLGGVNLFMDGPQIPFISSKPTIVFGADVTHPAPGDMNRP
SVAALTASMDSFASRYASAVRVQANRTEIIADLANMVKEMLKTFYQSCGLKPAQILFYRD
GVSEGQFEQVLKNEVAAIRAACASLDKTYQPPLTFVVVQKRHHARFFPIEQRDADRTGNC
QPGTVVDTSIVHPFEFDFYLQSHAGLQGTSRPTHYHVLYDDNKFTPDALQELTYRLCYIY
GRATRAVSICPPAYYADLVAARARFHRKGENWEDTDATSESMDSDAQMASFAVVKPDLQK
VMYFM
>Ago_Bcin_4800 
MAKLFDCSKCCKKKAHNYTVLVCNQPYPLYNQQMCDNCFEFTKPPHESYDCNESPGKSCK
SCGHAVCLKNKCSELGGKKISEIGQDTVDRFTPKARDAWIKKYGPQSSAAFSAASQASAN
TPGPSQSLAEPVADNRTTEEKLQGLYDEESRKIPQAASQAWNPFTTINANFYKVGLNSKA
EIFKYSICLGKIIPRGKSEGFVPTRPETKRYLTTRLLEENKHLFESISWASDYDSFIVSN
KPLREHDLSKVGHSISTPHTRSGPNGKPMNMDSSLTYLGLVNVKALMDHVKSMNAPLDHP
EDELKFLNIISWKKVNSPQYEGGRVGKKFYPHSFVADDEEWMSKQRVKRAEQGDILLIFK
DDDEAPLYQIHRGFFSSMRPGKGSIFLNVNVTTSAFFSPINLAKWIESKPIAWGDSERLL
KGVRVVFDIHAKNRQKVFNIKSIAPRNVSETKFSKDGKEISVHAYMNDTYPKNVFNKNAR
CINVGSNAEPTWFPADHLRIVEWQIVKKNLPEPYVAAMIDATKRPQQSKFAIKETALGEL
DFLEEDPFYKAFGITPVANLVEIKAGTLEAPALLLGGGTDRVLAHHGSWELKSKKCRKPG
IENPTLYVLWLRKCW
>Ago_Bcin_9024 
MSNGGEIVSVACPTVCVSTDGVERGARPDLGVLANIALKINFKLGGINHKIENIPLKDRT
MIMGADVTHVGKGQDDACPSQAGVVATRDSNYVHYLASARLQPHNTEFIEDLQGMVEERL
EAYHQHNGYLPAHILFYRDGVGEAQYGMVLEEELPQVRSACAKLVARYGGVPPLITLLVV
GKRHHVRFFPDSNHQPSRNLPSGTVVDRGVIDPNRTNFYLQSHDSALGTARTGHYVLIID
ETGYGLERLETIVSNHFTCRFHVV
>Ago_Bcin_9539 
MEQNHFFKRETDVKQFDKPPETILPARPGYNSQGKAISIRVNQFKVLDAPNKDVYQYNVM
IGEGAEKMGLIKKVWESKTVKRELAKHGKFWLWDGNQIAWCSNPLARGEFRILVDLDLEA
GKPGGNRDRMIYCTVRQTTTIRMASLHGYLNKECDFDNNVLCAINFLDHMIRQWPSEKYV
VQKRSFFARGIDRCPLDITIEAMKGVYQSIRLCNHLNEKGPVIRGLAVNVDVANGTFWTS
QDFMQAARNLCSVPRNKALDYDVFRKLLRPEQRSMPNGRLEKSAEFLTLEKMKKLKFTLK
HHGKKDDSKIYTVKKFTFKHEPEYAADGLNAKNHFFTPKDTGKETSVYNYFKSKYNINLK
YWWAPLIETEKAGFFPMEVCTLAPSQKYQYKLDPNQTSSMIKFAVTRPKVRIQSIEHGLG
MLKWNEDPYLAHYGFKIDRNMTMTQARLLQNPIVQFDKAVTDPRTSGRWDLRGKKFLYAN
PEPLVSWGVAIVDNCIQEPSVKNFLQVFIQTYIGHGGRVTNKTPPIMKISGAPDKIAEGV
QTVRNAAGQQAKQIPQILFFILPDRNSFMYERFKKNNECRFAMMSQMMNVAHVAKAQPQY
CSNVCMKVNAKLGGTTCKVADSKPPKPFFPRATMVIGADVSHATPGSPQSSMACLTMSMD
STACRYAAAVQTNGKRVEMISPDNINSMLIPLFKEWVSKVGKGSGPMHIYYFRDGVSEGQ
FEHVINQEVKNMKIALEKEFGPKAAAIRWTVTVCTKRHHLRFFPKDNDMAAGDKNGNALP
GTLVERDITHPFEYDFYLSSHSAIQGTARPVHYQVIMDEAQVPVNDFQRMVYQHCYQYMR
STTPVSLYPAVYYAHLASNRARAHEATGHSAGPRGGEKFLEKQAKEAQNKVAGKAPSSQT
GSSQVVVEDVPLLPLGQLSQNDKVNPDVLAKLRNGMWYI
>Ago_Bme_215953 
MASSQRLVPIKFPKRPGIGTAGQKIRVRANYFDVICFPGANIHHYDVTIIPDVPATLCRQ
IYQLFEDLNSTTSLGGIKPIYDGRKNIFSHKPLPFGDHASFTVTLPEDSGSSSKREPREF
TIKLVKVGVVVMEELNHFLSGKISLTSNCQTAIMALDILIRHRPSMLYSSIGSSFFTNTD
SRPLGNGVDVWQGFYQSARPTPRKMMINVDVSSTAFYHAGPLVQTVVQILGFRGVEDLKR
GLTPRDHAKLEKGLKNLGVMVVHRGQDKRKYKIRRLSLKGADQETFGLGESGSDVSTVAS
YFQKRYNLRLAYPFLPCIVVKKKEIMFPMEVCEVVPGQKYIRKLNERQTQEMIKFTCQPP
HIRANKIHQGLKVLNYRDNEYLQQFGMKIGNEMAVIDARILPAPTVCYNESSKEAKFVPR
GGAWNLRDKKVAAGATIASWSVAVFGAQRDFPLNVVQHFIKELSITCVDTGMIISHRSPP
IGYFPYHVQGNNIEQALSNAWYKAGDTTKKKPQLIICILPNTGVQLYGEIKRVSDTVLGV
ATQCVQGKHVFKANKQYCANVCLKINAKLGGMNSYLPPEQIPFISNAPTIVFGADVTHPG
PGENNKPSIAAVVASMDNKVSRYASCIRAQASRTEIIADLAAMVQELLVAFYKSCRQKPA
QILFYRDGVSEGQFGQVLHAEVKAVQAACRLLEKDYNPKLTFVIVQKRHHARFFPMDKSQ
ADRSGNCIPGTVVDTNITHPYEFDFYLQSHAGIQGTSRSTHYHVLYDDNNFTSNSLQELT
YRLCYLYARCTRSVSVVPAAYYADLVCTRARFHARGGAYSESDLESEDGEGLSYAEVKPD
LQNVMYFM
>Ago_Bme_240040 
MEGNAPTSLVLRPGVCGVGKIVRVETNHCKFSEHSQVDIYQYDLSIMPEIRNPKVARLLF
DEMQKRYKDSLCGEYSLVYDFARNVYSNGPLPFGQSMSVEVDRMESSLVSPATQCTIKIV
QVAVIPIQALLEFLNGRSDQTSASSSFITAMNVLFKYHTSLDHFTWGNSIFRPGKSFPLG
GGLEAWRGIHQSVKPTKGQLLLNINSTATAFYTPGPLLDSIVNVLGRRSPRELRQGFAPE
ERSRLVRFFKGVTIRTTHRGEKNFQYKFEGLTEKGADQTFFPSSDDQMDIGVSTYFHQTY
NLRLNHPGLPCVLVKKGRVFLPIEVCEVVRGLRYNSARLSDEHISNMIKFSALSPSKRIN
EINDGIRTLIHNNGHHLSRFGVKVENRMMDIESRILDPPTLQFHESTPDFTPGSGVWNMN
NRRLYRTVPLVAWSIVNFASRAERQVQSFLGELINTGRQMGMAVEMDSPAVLQPSREDTI
EEILKNAWYRAHHQSEDIPQMILCILPARDPQLYSEIKQVSETSIGVITQCVVARSALSP
GRGYKMYLSNLWLKINTKLGGINVRLSPRSNLSLKLPSVPMIVGIDLSHPGPYDKLSPTT
AAMVASIDSSFTRYVTSFRAQEPRKETLSDVESMMSELLVLYRQECGSYPEQIIIYRDGV
SEGQFEEVKLCEIRPLHELFQKRKLTLKVTYIVARKRHHTLFFPTERAFADNSGNCRPGT
LVDTTVTHPNEFDFYLQSHAGIQGTSRPCHYYVIYDDYHFTAEELQTLTFKLCFIYCRST
RSTSIPAPQYYAHLAASRAQLHFRNGQWNDPLSESGQGLQETYKGVKHELKTHMFYV
>Ago_Bme_298226 
MTSILNFSRCKFPKRPSSGTSGKQTQIRVNCFDVITFPGASIYHYDATIIPEVPSALCRR
IFQLFEDLNCNSALGGYKPIYDGRKNIFSHKPLPFGDYGSFMVTLPEELGKLSKREPRTF
TLKLVKVGIIVMEELAQYLDEKIELTSNCQTAIMALDILIRHRPSMLYTSVGSSFFTRDD
SKPLGGGVEVWQGFYQSARPTLKKMMINVDVNAAAFYQAGPLIQEVVKILGYRGVEDLKK
GLTPREHEKLEKALKHVSIMVVHRGRENRRYKIRRLSLRGSDHEKFSIGDSISETSTVAS
YFQKRYNLRLIYPFLPCVVAKKKEIMFPIEVCEIVPGQRFIRKLNEKQTQEMIRFTCQPP
HVRANKIIQGLKVLNYRDNEYLQQFGMKVSNEMAVVSARILDPPTVCYNENSREARLVPR
GGVWNLRNKRVASGATLSSWAVAVFGAQREFSTGAVQKFIKELTTTCLDTGMNITHRSPS
ITYLSSLVDGASIEQGLLQVWYKAGQASKTRPQLILCVLPNTGAQLYGEIKRISDTILGV
TTQCIQGKHVFKPNKQLCANVCLKMNVKLGGVNSYLLPDQIPFISDIPTIVFGADVTHPG
PGETTRPSIAAVVASMDRKVSKYASCVRVQAARTEIIADLAGMVKELLLAFYNTSRQKPA
QILFYRDGVSEGQFAHVLHSEIAAVRSACKSLEKEYQPKLTFIVVQKRHHARFFPLDKSQ
ADRSGNCMPGTVVDTGIIQPSEYNFYLQSHAGIQGTSRSTHYHVLYDDNNFTSDGLQELT
YRLCYLYARCTRSISIVPAAYYADLVCTRARYHYRDGTDANNENGSINHVAIKSALQDVM
YFM
>Ago_Btr_341311 
MSLELTELVKRPGAGKAGRPVRVRANFFEVTSFPTQNIHHYDVTIDPPTAPAPLYRKIWK
AFEDVNGHGALNGIKAVFDGRKNIFSPKPLPLGEEQAKQFEVELQEGSAGSKRSSGTFKI
RIKKAGEVNMEELRLFLNGQSACTSNSIMVLDVLIRHLPSSVHTTVGRSFFTPNDKKPLP
NGAEVWQGYYQSARPTIGKMMINIDVSATAFYESGPLPEVVGKILGRRSLDELRRGIPPR
EMSKLDKILKTLRIQVVHRGEKKIRYKINKLTPSPAEKTTFKDEAGNEITVANYFAKQYN
KRLNFPFLPCVVVKKDIFLPMEVCEVIPGQRLQKKLNEKQTAEMIKFTCQKPNVRANKIN
QGVQLLQYRDNPYMQQFGMAVKPEMAVINARVLPVPKISYHASSQEAEFAPQGGAWNLRG
KKVAQGATLGSWSIVNFAGAVPMPAIQKFVREMCQTFIDTGLNVVNRQPPIVSADPQGNI
DRTLKEAWLKAGNAAKANPQLIVCILPNTGVPLYAEIKRISDTVIGVPTQCVQSKHVADA
KKQYCANVCLKVNMKLGGMNLFLSPPQIPFIAQRPTIILGADVTHPAPGDMNRPSIAALS
ASMDARASRYSSAIRVQANRTEIIADLANMIKEVLKNFYQSCGQKPERILFYRDGVSEGQ
FKQVMDSEVAAIRAACASLDKNYKPTLTFVVVQKRHHARFFPIEQRDADRTGNCQPGTVV
DTDIVHPFEFDFYLQSHAGLQGTSRPTHYHVLYDENKFTSDSLQELTYRLCYIYSRATRA
VSIVPAAYYADLVAARARFHRRGENWSDTDATSESMDAEAAMATFAVVKPELQKVMYFM
>Ago_Cal_C4_06340W_A 
MSDLVKFSTPTKINDKALVAIDTYKKTFQKQIKNEQNGILLRPSFGTEGVPTIVGVNYFK
YNVNGLKLYSYRVDLLEDPNVKTRLSIKTAVEKYLMELEPFKSKKAIIYYRDHNHLYSRM
PLPIEDVVIYPLELGGDPKREKKIVELKIQFIKQLNFSDLLNYTQLKNYTPDFLETVEYT
NALVAVMGSQVMKNTNVVGLGPNKFFLMDGATKTTDLDKGLYVVMGTFASVRCSFDDVRI
NLNPTPAIFYKSSKPNGQPMNVLDLIQEFLKIRNVPTERDIRRAQSFIKGCKIYRTYLNR
KTTKPILGFDYSNNSETLKFKDANDKLVNVKQYFQERWNIRLKHPTLPLIKIGPEAFLPM
KLGIIAPHQQYKGDFADPAKIIKITATRPNQKAELISKTNRNLFQKQVDFGTIESQFTVV
PARVLNAPTIEYANNQMVTYRPAPFNGRTEKQKGNWNLERYQFVDGAKLTKPMGKPFTFG
VVILKDEFVAKRIGDLQRAVPTFLTELGRLGIKIGKNFKKYSIDLNHASVQSQTGLESNI
ISIAKKAKTEDQCNFLLFILPRQDTPLYSAIKRACDLKVGILNSCSILNTFTKKRRGTEN
FDAMTYAQMAMKINIKLGGSNHKLSKKDSQGLFDKNNVPIFILGADVTHPTGEINSESVS
IASIVGSEDEIFNKFPGSVRIQTGGQEVIADVKSMVLERLENFHKKIGKLPSKVLFYRDG
VSEGQYTTILKEELTKIKAAFNEYGKLKNIPKYSPTITFMIVVKRHHTRFIPIHDNADDP
KTKKQIAVTSNENVIAGTTVDREITSPAYFDFYVQSQQSLQGTGIPAHYYVLHDENNYTS
DTIQKITYDLCHTFSRATKSVKVVPAAYYADLLCTRGRDYIYGFAKDPNLKGSPIERART
KFGENVNPSIKNTMFYI
>Ago_Can_115812 
MPGPPKTAAQLQQEAQLAALTRAYSTPLAVPAPAVPVLPKVTDLIPELPPVPAGGYTRKE
ANKLFETLVQVPRRPSWCTTGEPVTVKANSVTIQLTNPDLVIHNYEFRLEPSITGPRLRD
AFELWRREYLPNAADPGTHVTFDGKRYMYASSALYAIQVGQAREWQAAMAIGGGGGRAGR
GGRGGGQQRLQRVVKIKVKLLGVLPIKDAIDYMQGIASREHSIFSYTGAVDNIFRTAATS
ILTPSGRVLYDRRQKQVTENGLEVVPGYTQAIRAGSDNLLLIVDVTSCVFYEPMPLSDLI
KQAFNHSAKHSLSYHEQQQLRRALKNLNVYPTYVESSKRKKYAIQDITQSAADSTFFSLD
GVNTSVADYFMREYNIRLQYPHLPCVIAKGGAASSSRARRSTTNDTNVPQIYLPLELCML
VPGQTAARSFGNIDHNKFKPSAMAPAERALMIERGLQQIYDPPMDILTAFGLQPTFQLQE
IQGRMLEAPKLLYHPDSIAPTLVPDGGKWDMEQHKVYRGVTLERWAVLPFVPCDPIKVAK
FIKQWAGRMRDVGIQVLDHQPPILPPADPEADIELAIQHAYLQAGREVAHPDLLVFILPN
KGFALYHGIKRACDVTFGVASQCITLKTVQDARMLHIDNLCLKVNVKLPNGINVRMDPSY
MPCVATIPTMFMGADVTHPAQEIRSPSIASVVGSMDAVGAKYACATRIQPIRMEIILDMG
SMVLELLQKFYLQTGTKPQRIIFYRDGISEGQFTEVIRTEVTAIRKAFKALDPNYEPKLT
FIIVQKRHHTRFFPLEGAPMDRLGNPMPGLLVDCKVTHPFEFDFYIQSHQTFQGLAKPTR
YSVLVDDNRFDPNHLAELSYRSCFLYPRGTRSVSMVPAAFYAHVTAARAKAHVIDGERNG
QRFFALSTIKPELEKAMYFM
>Ago_Can_1431132 
MGWCHPLNDNLGGTTSSLPNLSLFKRMPIYAHIALPTQALSTLLFQVVPTLALALLRFSM
SRQQPQKFSLGQESYSTAGFVRRPGQGKLGQPIKVVANHYEFSSLGDATIYHYDVATDPE
PTKSLARKVWAQFEQDYVPKLKVTCQFKLTFRLVGELAMSDLQLYLQGRTPMSNNILTLH
QAIDVMFRQVPSRKMIPAGRSFFDPALPATKLSGGLDLLSGVFMSARMGMGRMTLNVDTA
YTAFYRPINVVEFCAQVLGRPVNQLMGQELTPSDHKKIDKPCAWYGVLKLSRTSADKSLF
TLNPPAEQAQDEARGPAGSAPGSRQVSVTQYFAETYNLQLRFKNLPCLVVGSSKSRLSSR
WKLPPLSPAKSSVANCRPTKHPRSSRLPQRSRSSARTRLPSLLPAWHLTKTSMSSHGISV
NRDPMTLDGRILPTPQLDVSSRGPYHLAGCFVVREPAHDGRNAVAGILDGFFNEASRMGL
MFNPQEDARLALWKSTGDQFQAYPELFIVVLPRREVGLYAEIKRIGETVLGVPTQCLVQA
KIQRANPQYWANVALKVNTKVKGTSFNFHLKQDCGCRGMFRDLLQQYQAFNSGRLPARGQ
FALVRDAELNASATKLTFILVQKRHHTRFFASNPPGLQGTSRPTRYIVIHDEMNWTADDL
QLFTYHQCYTYARCTRSVSVAPAAYYAHLVCFRARVARTFSSDGVPQEVAALHPKLGNSM
FFM
>Ago_Can_1495244 
MSAPAPQKFSLGQQSYQTASFVRRPGFGSVGMKIAVVANHYVFKSLGNATIYHYDVTTDP
EPTKNLARKVWARFEEDHASRLKITCGYDGVKNVFTPNKLPQETMTFTVVLPPPADRPTR
RDGSPNTKEYKMTWRLVGELAMSDLNAYLQGKTAISNNIITLHQAIDVMFRQMPTRNMLP
AGRSFFDPALPATKLSGGVDLLSGVFLSARMGTGRMTLNVDTAYTAFYRPINVVEFCAQV
LGRPVNQLMGQELTPSDHKRIDKALRMVAVSTSHRQGKTRYGILKLSRTSADKSMFTLNP
PAEQVQDDGGAGRGRGGDAPRGRGRGGATAQRGPAGAAPGGRQVSVTQYFAETYNMQLRF
KNLPCLVVGSQQKQTFLPMEIATIEPGQKFRGKLSEDQTSEVIKIAAKKPLERKDQIAKL
VSRLALDQDPYIKSIGISVDQNPMMLDGRILPTPQLDVGGRPMVPRDGAWNFAGLGVKQG
ARISSIGVLSFVNPRMMPEGQIADILEGFFQESSRMGLQYNPIKKTRESFPIHIAQPRLE
GVEAALQSLWKATGDQFQAYPELFIVVLPRRETALYAEVKRIGETVLGVPTQCLVKNKIE
RANPQYWANVALKVNTKVKGPSFNFHLKQSKFLTEPTMLIGADVTHPAPGTNQASIAAMV
GSLDPNCLRYQTVVKMQPLRQEEIVDAGGMFRDLLKQYQAFNGQRLPKRVIVYRDGVSEG
QFALVRDAEVQAMRNVLAELNSSSTKLTFVVVQKRHHTRFFASNPRDVDRSGNIKAGLVI
DNGVTNPTDFDFFLQSQAGLQGTSRPTRYVVLHDEMNWTPDDLQLFTYHQCYTYARCTRS
VSVAPAAYYAHLACFRARHHVKFEGSEASLATTSSEGVPQEVAPLHPKLGNSMYFM
>Ago_Can_52789 
MLGTPSQPQQKFSLGQQAYSTAGFVRRPGFGSVGTPIQVLANHFAFTTLGSGSIYHHDVT
ISQATSPRPGPATKDKDKDKDLSKALIRKIWARFEQDHAPKLQVLFGFDGVKNAFSAKRL
PTDASTTLVSLPPPPNRPTRKDGSPNTKDFTITFRLVGELALADLHAYLQGKTQMSNNIL
TLHQAIDVMFRQGPTRTMIPAGRSFFDPTLPRTPLAGGLDLLSGVFLSARMGMRKMTLNV
DTAYTAFYRPMNVVEFCAQVLGRPVNQLMGQELLPADVRKLDRVLRMVTVSTTHRGFKER
HGVLRLTKTSCAKTFFIKSDPEKEAQDAGEEAQEEQGSERVSVAQYFAKEYTVKLRYPNL
PCLQVGPKASLPMEVATIEPDQKFRGQLSPQQTSDIIKIAAKKPLERKDQIAHLMTRLAL
DKDPYLASIGVTVSRTPMAVDGRLLPPPQLELKGKTAMPRDGTWNLTGMGLKLGARITSL
GVLSFVNPRNLPEPQIVDMLNGFFAEATAKGLQFNPVKKTREKFPIHVTQPRGAEGVEVA
LQALWKATGDQFQAYPDLFIVIVPFRDNDLYAEIKRVGETVLGVPTQCLMQNKAQRANAQ
YWSNVVLKVNTKIKGPSHNFHLKQSKFLTEPTLIVGADVTHPAPGTNQASIAAMVGSLDP
NCLRFQPVVRMQPVRQEEIADAGGMFREVLRNYQTSNAGRLPKRVIMYRDGVSEGQFALV
RDAEVHAMRSVLAELNASATKLTFVLVNKRHHTRFFASNPRDGDRSGNIKAGLVVDSGVT
HPTDFDFFLQSQAGLQGTSRPTRYVVLHDEMGWSADDLQLFTYHQCYTYARCTRSVSVAP
AAYYAHLVCFRARHHVKYEGSESSLASMGGAAVEVAPLHAKLGNSMYFM
>Ago_Cco_12310 
MSNTDFIKRPEYGSLGQRIMLKANYFNIKTTPNTVYHYKVTIIPEAPGRIATFLVEDAKE
QCKFAENQILVYDGGDNLFTAALLDFDDELKIVISKSNKVKISKDTPFNIVLKLVNKIKS
ESLNNFIKGNTKLSNEVLTYLMCLDIIIKQKALEKYPVAKSTYYQPEISQEISRGLKVCQ
GFYQSCKPTCGKVLLNVDSASTVFYPSCKLIDFVFKCLGLRSTGDLKQGLRSNDISTLKS
YVKGLDVEVSHRNRRFKIKDVSAKPAERITFNVGDKETNVAEYFKENITYSWNILHFNV
>Ago_Cco_12312 
MNNSREFVKRPGFGNEGGKLKLKANYFEIKTFPDVIYHYNVSINPPTSPKLSTILFEEFQ
NNNEYLSQTMLVFDGVCNAFSSIKVEVNEIRGQIGPSQNFRNPVDKTYTIVIKLVNTIYK
DTLLNFICGTYGDSYTIQNYL
>Ago_Ccu_A0J61_00602 
MSLELTELVKRPGAGKAGRPVRVRANFFEVTSFPTQNIHHYDVTIDPPTAPALLYRKIWK
SFEDVNGHGILNGIKAVFDGRKNVFSPKPLPLGEEQAKQFEVELQEGAAGSKRSSGTFKI
RIKKAGEVNMEELRRFLNGQSACTSNCLTAIMVLDVLIRHLPSSVHTTVGRSFFTPNDKK
PLPNGAEVWQGYYQSARPTIGKMMINIDVSATAFYESGPLPEVVAKILGRRSLDELRRGI
PPREMSKLEKILKTLRIQVVHRGEKRLKYKINKLTPSPAEKTTFKDEAGNEITVANYFAK
QYNKRLNFPFLPCVVVKKDIFLPMEVCEVIPGQRHQKKLNEKQTAEMIKFTCQKPNVRAN
KINQGVSLLQYRDNPYMQQFGMAVKPEMAVVNARVLPTPKISYHASSQEAEFAPQGGAWN
LRGKKVAQGATLGSWSIVNFAGSVPMPAIQKFVREMCQTFIDTGLNVVNRQPPILSADPQ
GNVDRTLKEAWLKAGNAAKANPQLIVCILPNTGVPLYAEIKRISDTVIGVPTQCVQSKHV
ADAKKQYCANVCLKVNMKLGGMNLFLSPPQIPFIAQRPTIILGADVTHPGPGDMNRPSIA
ALSASMDARASRYSSAIRVQANRTEIIADLANMIKEVLKNFYQSCGQKPERILFYRDGVS
EGQFKQVMDSEVAAIRAACASLDKNYKPTLTFVVVQKRHHARFFPIEQRDADRTGNCLPG
TVVDTDIVHPFEFDFYLQSHAGLQGTSRPTHYHVLYDENKFTSDSLQELTYKLCYIYSRA
TRAVSIVPAAYYADLVAARARFHRRGENWSDTDATSESMDAEAAMATFAVVKPELQKVMY
FM
>Ago_Cec_271995 
MSRELTQFVLRPGPGKSGKIVRVRSNFFEVITLPTQNIQHLHVTFQPDGAPPAVYRKVWQ
AFEETTGQTFLNGTKAIFDGRHNLFSPKPLKCGDNDAGISFEISLQEGKRSGGQFKINIK
PVGIVNMAELQRFLDSQIGVTANCLSAIMVLDVLIRHMPSMLYSTVGRSFFINQDSRPLP
NGAEVWQGYYQSARPTQGKMMINVDVSATAFYESGPLPEIVAKILGRRSIDDLRRGIPDR
DHQKLEKVLKNLKIVVVHRGAEKRLKYKINKLTPSSAEKTIFKDENGNEQSVAQYFGKHY
NKRLAYPFLPCVVVKKDIFLPMEVCEVVAGQRHMKKLNEKQTAEMIKFTCQKPNVRANKI
TQGINLLQYKSNPYLQQFGVTIKPEMAMINARVLSTPKISYAPSSQEPTFAPRDGAWNLR
GKKVSKGARLGSWSVVNFTPNLNDGSIHRFIRELCQTFVDTGMDVVNRQPPITHADPQGN
IERTLKEAWLKAGNAAKAQPQLVFCILPNTGVGLYAEIKRVSDTIIGVPTQCVQSKHIAD
AKKQYCANVCLKVNMKLGGINLILERTQIPFISEIPTIVFGADVTHPAPGDMNRPSVAAL
TASMDAFASRYGSAIRVQANRTEIIADLANMVRELLKNFYQSCGQKPARILFYRDGVSEG
QFEQVLNGEIAAIRAACTSLDKDYKPKLTFVVVQKRHHARFFPVEQRDADRTGNCLPGTV
VDTDIVHPFEFDFYLQSHAGLQGTSRPTHYHVLYDDNKFTPDSLQELTYRLCYIYGRATR
SVSIVPPAYYADLVAARARFHRRGENWSDTDATSESLDSEAQLASFAVVKPELQKVMYFM
>Ago_Chy_189120 
MEDLHKFVNNQGPTEVPRASLTLLQLILAHRPKMIYTSFHKSTHWGFYDAYKPTFISGGL
ILGAGYQQSVKYTLGSLLLTIDVSNTAFYPKGPLMDLVARVFNKQRIQDVDRRSLQPGSI
ELARLSRFLRNVSVTASHIKRNYKIRGISDKTSTTFRFMSREQGVGMVTVQKYFSTNYKI
NLRYPDLPCVICSEDGQIVLPMELLDVKVGQRHQGKLSDIQTAEIIKLTAVKPDVRLRKI
QDGRLELHDRGGSEPPTSELVRPWGLNVSKEMKMVDARVLSAPVVTGGRNSTITPRDGGL
DYLHAHTFRFFHGIPLEAWSIAVFGNDRNVNMRAVEDLFSKQLPMECQKRGNAITARNFK
DVLIFQDRNSVEATLVEANRVALSEASRDPSSAGYKCAQLIFCIFERKGDIYDQVKYLSE
TKLGLMTQGLLATKLFKGPFVGKGVPTNLALKVNAKIGGINTTVDGRYLNKLGQWGTVPT
MILGADLSHPPAGVKDGVSVAAVVASMDRAFVTYRAVERIQGGRVDSITDLKGMVMEHAR
QFHAINGCLPQRFILYRDGVSEGQFQEVGLQEVGGLRSALRDLGIPDAKITFVIVSKRHS
HRFFAADRRDADFKNGNLKPGTVIDKGVTHPFEFDFYLYSHAGIQGTSRPIHYHVLVDEN
QFSADEFQEITYSMCYTYARATKSVSLTPAVYYAHLAADRARYHRPGGVNGSESGAGGSI
VGGSSAEAAAIAEFHAVMDSVKAKMYYI
>Ago_Chy_45221 
MLERVRPLRPSVGSRGKKVKLFANSFPMTIPDADFYHYDVEIKALDSKSVKATPVPVNRR
IFDSWQKAHASKESKVAIYDGRKNLYVPKKLPIPEAGDELVVVLKEENDREQRFEFKVRL
VAIVNMEKLHRYIINKGENEIPRDSMSVLDLLLASRPNALFTAVNKSTGSSFYKPYNPQF
NISNGLNLRQGWKQSIKATYKEVLLNLDVACTAFYRAGPLLDVVAAFFNRGRIQDINPRQ
LAPGTVEFQRLSKFLANLNVTITYRDTGRTKYKIRGLSKQTPDKAMVVKDDKSKMTVSQY
FMKEFGRKIQYEFLPLVMCGNDGQILLPMEYLLVKDGQRHLGKLSDVQTADVIKIAAVPP
PERQSRIMEGRKSLHDASSDPLMKAWGVTVQPTMKAIEGRVLVTPVLTGSQNVSPQNGAY
DLMKQGQCKFYRPAKLDFWAVAVFGDTRTMQFDAVAEFMTRLFSECKSRGMFISERNFKD
VIVAQQRKTIENTLKDANDAAIAATRKAAPPGTPMPQCAQMIFCIFEKGGFIYDEIKFFA
ETKLNYMTQCFMSKHLPPRGPKPGVTTNLALKVNAKLGGVNMMVDPAKQLNILGKPVPTM
IMGADVTHPPAGAQGGVSIASLVASMDAKFAEYRAAIRVQGPRLEIIGDLKGMAKEHLTQ
FKIRAKGRLPERLIFFRDGVSEGQFGEVALQEVQNLKLALREEGAGNCKITFLVVNKRHS
HRFFAQDSREADRKGNLMAGTVIDSGVTHPFEFDFFLNSHQGLQGTSRAAHYHVLYDENQ
FTADDLQEVTYRMCYLFARASRSVGVVPAVYYAHLVAYRARCYRPGGVGGSSEIVGSSSS
GGIDSAAIDEFEDVTEEMRKTMFFT
>Ago_Chy_523595 
PDPKITFVIVSKQHSHRFFAANRRDANVKNGNLKPGTVIDKGVTHPFEFDLYLYSHAGIQ
CTSRPIQYHVLVDENQFSADEFQEITYSMCYTYARATKSVSLTPAVYYAHLAADRARYH
>Ago_Chy_547587 
MSETKGRGGFGGKKGGRAPAEEQPEPEFKPNYEIVSRELIRPKRPSTGVRGKAIKLFANS
YELTIPDANCFHYDVEIRPETLPPINRRIFEEWKKTHVSTESKLAVYDGRKNMYTPRVIP
IEDNVEGDVTEIVLTEANQAKEQKFRFRIRKVADINMERLHHFISGTSVGEVPRDALAVL
DLLLASRPNELFTAVNKKLGSSFFRPAEPQFNIASGLNLRQGWKQSVKTTLKSVLLNLDV
ASTAFYRAGPLLDVVASYFNKSRIQDVNPRSVAPGTVEFQRLGKFLSNVNVEITYRDTGR
RRYKIRGLSKLTPEQAVITRDDGSKINVSEYFKKEFNLALKYPFLPLTACGNEGQILIPM
ECLLVRDGQRHIGKLSDIQTADVIKITAVPPPERQKRIADGRKVLHDVGETALLKEWNVQ
LKPDMKIVNARVLPAPTLTGSTTISPQNGAYDLMRAANVKFFRPARLEFWGVAVFGDTRR
MPFDATSGFMNMLINDCSQRGMVIAKRDLSKIMIAQQRRSVEETLVLASNGAIKAARESG
TLAPDTAIPGRAQMIFCFMDKGSTAYDEIKLLGETKLNIMTQCIQSRHLPPNGPKPGVCV
NLALKINAKLGGVNMTVDPAKMLNVLGKPIPTMIMGADVSHPPAGSQGGVSIASVVASMD
SKFAEYRASIKVQGPRLEIIGDLKGMCAELMEQFKGRAKGRMPSRVLFFRDGVGEGQFNQ
VAIQEVQNLKAALAALGAQDTKLTFLVVNKRHSHRFFAQDSREADRKGNVMAGTVVDSGI
THPFEFDFFLNSHQGLQGTSRSAHYHVLYDENNFSPDDLQEICYRMCYLFSRATRSVGLV
PAVYYAHLVAQRARCYRPGGVGGSSEMAGSSGSGAGGIESAVMDEFLPVTEEMKKTMYFI
>Ago_Chy_586271 
MLSASLDAAQQMSKEANAETRAGGIAGGLNPLAREWTPNGANPNEQHVDSDSETVPILPV
RRHSHSCAPSYSHSYSHPHAGLPPFPAFSLSATGRASSTAVGTPVNGLTRSNSLADSLGL
LSIFSTYSGRSPASTTPPSPTPMFAAPSQQHMSALLPAAGSRTINSASQIHKSLPLAAVL
NPFRPRSPGTGSQGTPIHILTNFYDIHIPPALRVFHYEVRIIPESSSSTLNRRVMNAFRN
AFMSVMMAGCGDSNSNIEVSPWLAVYDGQRSLFSPTRLPFVNDEVTTHVALVDEDISRRR
VQKFGIRIRKLADIQMDKLHLYNTGQITDIPRDAIQVLEVLLRQRPASLFTTIGRGGAGS
FYSELQNTPIANALTVHQGWYQSVKPSFGCVKLNLDVSATSFYCSGPLIETVAKFFNRPT
IEHARANFSDNHERKRLERFLRDMTIEIAYRSTGRKRYKIRALFDKPCAQTLIVTGTSPT
DPRGKQIVAIIDYFQRMYGVTLQYPWLPCIVCGAKNDVILPMEVCFVRRNQRHVGKLNDQ
QLADIVKLTAVLPEYRKERVADGMRQLHGNNALENAKSNFGDTVLQDWGVQIQPEMSIIE
GRILAAPPLIFGPSHNPATDWKQVITPMDGTWRIGRNLRFATPASLSVWAVAVFGDPHNF
PIQTVGLFVKNIMTACVGLGMEVAERSIPDLIVYAPMPMQGMRMQSETIEATLRLANEKA
VRMSGFSKAPHAMYGDESSFDNWSGGAFGGMVGSSAPTVAQMVICILAQKNTVYEQVKKI
AETDIGIMTQCVIGKHVHTTKPSYAQNLALKINAKLGGVNSYVDPINELGGLGASQVPTM
IMGADVTHPQYSSSDPSSIAALVGTVDARFCEYRSTVRIQNSKREIMQDLESMTRDLFEL
FHQRNGCYPVKILFYRDGVNENQVPEVLSEEIPAVKRACIALGIPEARLTFAVVNKRHHA
RFFPVRMEAGESDSKGNILAGTVIDSGITHPFEFDFYLTSHPGMQGTSKAAHYHVLYDEN
SFTADTLQEITYRLCYNFARSTRAVSVVPPAYYAHLVAARARCYASAQNNSTQNAGMWNG
TRGLAGASPSLESLPMSWGGISSTGPTMPSGHFGASRSASNGSLVNSAGVGNVSGGLLYG
GLSVDFIGAGQSRGGFNSSASGGSPASSFVSSTLENHFGGNRNNHGRFRELPQVMAQLQG
TMFFT
>Ago_Chy_594490 
MEPPAFPARPPLGKSGRSIQVRANFFPVQSLPQRPIHHYEVIITPEVPPAKNRRVYQLWE
DEALLSGELGGVRPVFDGRKNVYSARPLPLVGDASDFSIDYFDNDDPFAQKNGPKKFTLA
LIKVGEINMQRLGLFLEGRSNEAPLDAIQALDILLRHRPSLMYTTVGRCFYTPDSAAAIA
NGAQLWQGFHQSIRPTRGQMMINLDVSATAFFQPGPLVEMVAKILNRNSVNDLRAPITEK
DRTKLDKTLKGLKVAVTHRGQIRRKYRIARITSTPATRTVFPLASTGQEESVANYFAGKY
NAPLYFPHLPCLIVGDPAKLVYLPMEVCEVVPGQRHLRKLNERQTAEMIKFTCQPPHVRS
NKISAGITILQQRDNEYLNEFNVSIGHEMAIVNSRILPAPAISYHPASKEPVITPREGAW
NLRDKMVAQGVTIRSWSVVAFGTDHDYPVSTIQKFITLLVQTCEECGVFVQNRQPPISYA
NPHGNVEKTLIDAYMVAGNSFQERPQLVVCILPNTGVPLYAEIKRVSDTVIGLATQCIQA
KHMFAAKRQYCANVCLKMNVKLGGMNSFLSNAQLPFVSERPTIIFGADVTHPAPGSASTQ
SIAALVGSMDAQCSRYAAAIRVQKGRQEMIQDLSSMVVELLKTFYQTCGAKPERICFFRD
GISEGQFSEVLKAEIEAIRIACATLEASYSPTVTYVVVQKRHHARFFPIRKEDSDKSGNV
LPGTVVETGVTHPSEFDFYLCSHPGLQGTSKPTHYHVLYDENRFTSDSLQELTYRLCYLY
CRATRSVSVVPPAYYAHLVAARARFHATGDGWLEGFSDFGSVMNMSNMSSASIASVASLG
GNSVGGMVGAAGAVGGLAAQMSGLSVDGAPPGLDGSRGAAGVLNKRMSMTNLAAGPVRTL
GNRASGFFNGNGAVSNGMGGSVGFNKGSSVGAAGVVPEGSVEGGVVRVMNYGVVKSELAN
VMWYM
>Ago_Chy_633862 
MDSPAFPARPPLGKSGRSIQVRANFFPVQTLPQRPIHHYEVIITPEVPPAKNRRVYQLWE
DEALLSGELGGVRPVFDGRKNVYSARPLPLVGDASDFSIDYFDNDDPFAQKNGPKKFTLA
LIKVGEINMQRLGLFLEGRTSEAPLDAIQALDILLRHRPSLMYTTVGRCFYTPDSAAAIA
NGAQLWQGFHQSIRPTRGQMMINLDVSATAFFQPGPLVEMVAKILNRNSVNDLRAPITEK
DRTKLDKTLKGLKVAVTHRGQIRRKYRIARITSTPATRTMFPLASTGQEESVANYFMGKY
NAALYFPHLPCLIVGDPAKLVYLPMEVCEVVPGQRHLRKLNERQTAEMIKFTCQPPHVRS
NKISAGITILQQRDNEYLNEFDVSIGHEMAIVNSRILPAPAISYHPASKEPVITPREGAW
NLRDKMVAQGVTIRSWSVVAFGTDHDYPVVAIQKFITLLVQTCEECGVFVQNRQPPISYA
NPHGNVEKTLIDAYMVAGNSFQERPQLVVCILPNTGVPLYAEIKRVSDTVIGLATQCIQA
KHMFAAKRQYCANVCLKMNVKLGGMNSFLSNAQLPFVSERPTIIFGADVTHPAPGSASTQ
SIAALVGSMDAQCSRYAAAIRVQKGRQEMIQDLSSMVVELLKTFYQTCGAKPERICFFRD
GVSEGQFPEVLKAEIEAIRIACTTLEASYHPTVTYVVVQKRHHARFFPIRKEDSDKSGNV
LPGTVVETGVTHPSEFDFYLCSHPGLQGTSKPTHYHVLYDENRFTSDSLQELTYRLCYLY
CRATRSVSVVPPAYYAHLVAARARFHATGDGWLEGFSDFGSVMNMSNMSSASISSVASLG
GNPVGGMVGATGLAAQMSGLSMSQGDGASPPGLEGSRGAAGALNKRMSMTNLAAGPVRTL
GNRASGFFNGNGALSNGVGGSVGFNKGSSVGVPGVVVPEGSVEGGVVRVMNYGVVKSELA
NVMWYM
>Ago_Cim_CIMG_03797 
MSNNMAAKDKGKQKAEPTYDVYDQFNVRNWTFYETDPDKYFENITLVKRPGFNTTGKEIT
VSVNSYPIIQFPNKTVYQYDVLIGNGAEKRAVVDKVWNAKTRKDKLGKFWIFDGNKLAWS
TNKLNQDVNVLIDLDAEAGRSGSNGKNVFRLVVRPTKKINLAVLDEYVRGTMPLKEDAQE
AFNFLDHLLRETPSRTFIPIKRSFFSEDNPKHDLGCGVFAYKGIYQAIRAVHPGRLAVNV
DVSNSCFWSLYSLIGLAIGLMDLRDVQQLMHYSKPVEDPYGGHQPSKEFQLLNRLHKLRV
QANYRGCPCVGKEWTIKEFLLVNAKQYTFDVKDRATGKSRTMNIYDYFKEKYSIILDYWQ
LPVVRMTKGSVVYPMELLAVYRAQKYPFKLNEFQTSEMIKFAASKPNERRQAIERCKINL
RHSEDPILKEYGLKVADSMMRTKARLLPNPEILFGGNQKCNPGTNGRWDLRGKKFYLPNA
RPLKSWGVGYFKGRHPINGPQVEAFCDNLVRTYQGHGGIVETKRPFIMELPQDPAKAVYD
LYNAVGNNYNQRPQLLILIVQDRHSFHYLRIKKSCDCRFGVPSQVLQGRQVVKGSGQYIS
NVLMKINAKLGGTTARSHSRYNTSLPPFTMIIGADVSHSSPGSYAPSMASFTVCMDTFGG
RYTAGCETNGERREIISPLNIKEILSPLIREWVMNIGNGRNPENLYYFRDGVSEGQQQHI
LQREIRHIKDIFKEIAMGKEWEGKLTVVICSKRHHIRAFPDPHDRNAADKNANSLPGTLV
ERDVTNPHGYDFFLWSHIALQGTSRPVHYQVLIDEIGSSPNKLQNMVYEHCYQYMRSTTS
VSLFPAVYYAHIASNRARSHENVPASSGPRSGPGIKLNNPPPPGPKPSEAPRLLAMPSVD
RLAFNMWYI
>Ago_Cne_Ago_CNAG_04609-AGO1 
MAPKLAPQGDVTSAFSKLSFGELPRGMQETLDGCPPRPGYGSSGKGITVNANMFMARFRK
QGLSVKKPRPLLQKIWNQMVADATGPVKEALEAAAYDQQKSFYTPHTLPMEGGKLEIIVG
LVEDGIVPTDDRRRFRAVIQPAENMKIDLDTIMDYCRGDTQTEQARDTMLRAVMAMNVLF
RQDPAQRFTMSGAAGRKFFTDEEGTPLSNGAVLYKGFQQSFRWTSAGFPAVQIDTAYSAF
VEPGMLVDVAPKVLGLAPSGGFGGFGGRGGRGGRGGPRGGFMGAAPGPARPIQELNPAQT
KRLNDILRGAKFTVTHRKTERVFSIIKLTSQPADNIKFTLNGKDGQPDRTVSVAQYFQEQ
YNVRVTRPRLPCVQYGKNFIPMEFVKLEPFNSIPMMRITPDQTAEIIKDAAKPPPMRQSA
IAAWRQKLNYSNLPKLKAWQVEVNTNMMAVPARVLPAPSVIYEGNKTIRANFGGWNMKGV
RFTKAGKPLVSWAVVSFDERCTVPDLQKFVTYFVNVLGQYNCPVQNKRPVCFQYNPNAGG
PNMGIKPALQQAAKNAYMETKANPQIIFCILPKKDPSIYQAIKACAAEQLFKPVVTQCLQ
SLKIKSDRGIEQYCGNVAMKVHAKLGGLTHQVSHQTGHPPAKGGALPPSIAVTVAAVNGE
NNRFVSGVRLQEGRVEIIQDLENMMATHIQTFEKNTGAKPLSILFFRDGVSEGQYAHCVN
QELKSIKRAAARFGNYNPKVTFVICAKRHSMRFFASSDADKDRTGNLPPGTVVDSLVTSP
IIHDFYLQAHAGLQGTARPTHYVVVADENKYSADKLQGLVNVLCYSYARATRSVSLVPVA
YYADIVAEKAREWIYNDDSETATVPSTASGSRVEQMSFDALRISKRFESNPEFNSVAWFM
>Ago_Cre_494491 
MSLELTELVKRPGAGRAGKPVRVRANFFEVTAFPTQNIHHYDVTFDPAGMPAVLYRKIWK
AFEDTNGQGILNGIKAVFDGRKNVFSPKPLNLGEEQAKQFEIELEPGNSKRASNNIKLRI
KKAGEVNMEELRRFLIGQSACTSNCLTAIMVLDVLIRHLPSSLHTTVGRSFFTPEGKRPL
PNGAEVWQGYYQSARPTVGKMMINIDVSATAFYESGPLPEVVAKILGRRSLDELRRGIPD
RELTKLEKILKSLRIMAVHRGDKKLKYKITKLTPSSADRTAFKDDAGNEITVANYFAKQY
NTRLNFPFLPCVVVKKDIYLPMEVCEVIPGQRHMKKLNEKQTAEMIKFTCQKPNVRANKI
KQGLNLLQYRDNPYMQQFGMAVKPDMAVINARVLPTPKISYNVSSQEPEFAPQGGAWNLK
GKKVAHGATLGSWSVVNFAGNVPMPAIQRFIRELCQTFIDTGLNVINRQPPISSADPQGN
IERTLKEAWLKAGNAAKANPQLIVCILPNTGVPLYAEIKRISDTIIGVPTQCVQSKHIAD
AKKQYCANVCLKVNMKLGGMNLFLTPPYIPFIAQRPTIIIGADVTHPAPGDMNRPSIAAL
SASMDARASRYSSSIRVQANRTEIIADLANMIKEVLKNFYQSCGQKPERILFYRDGVSEG
QFKQVMDSEVAAIRAACASLDKTYKPTLTFVVVQKRHHARFFPIEMRDADRTGNCMPGTV
VDTDIVHPFEFDFYLQSHAGLQGTSRPTHYHVLYDENKFTSDSLQELTYNLCYIYGRATR
AVSIVPAAYYADLIAARARFHRRGENWSDTDATSESLDSDAQMASFAVVKPELQKVMYFM
>Ago_Cre_501913 
MSLKLTELVKRPGIGKSGKAVRVRANFFEVTSFPSQNIHHYDFTIDIPKTSLEFSRKVWN
AFETTNANKIFGGAKAIFDGRKNVFSPKLLKLGESQAGQFEVQLPEISSKKNPKSNTVII
CIKKVGEVNMEELNLFLKGKAACSNNCLMAIMVLDVLIRHVPLTIYTTVGRSFYTPNDKR
SLPNGAEVWQGYYQSARPTVEKMMINLDVSATAFYEPGSLPEVITKILGRRSIDDFRRGM
SVYDIKKLGKILKLLKIRVTHRGEHNRNYTICSLTPTSADQTKFVYDDGDEISVAAYFSQ
RYNKRLHYPFLPCVVVGKNSFFPMEVCVVVQGQRINKKLNEKQTAEMIKFTCQKPDVRAN
KIIHGFNLLQYKNNEYMQQFGMTIKPEMAIIKARVLPSPKIAYHVSSHEAEFIPQCGAWN
LRGKKLTQGATLSSWSIVNFAGGIPVQAIQRFIREMCQTFAENGMNVTNRNPPVLSANPQ
GDIERSLKEAWLKAGNVAKSKPQVIFCILPSTITALYAEIKRVSDTVIGVPTQCLQSKHI
SEAKKQYCGNVSLKVNTKLGGMNWTLPPNYIPFLSQRPTIVIGADITHPSSRDSTQPSIA
ALAASIDARAVKYTSVISFQPSRTEIIDKLAIMMKDVLKKFYQACGQKPSRILFYRDGVS
EGEFKQVMNSEVAAIHAACASLDKTYKPTLTFVVVQKRHHARFFPIEKRDADRTGNCLPG
TVVDTNIVHPFEFDFYLQSHAGLQGTSRPTHYHVLYDENKFTADTLPELTYNLCYTFARA
TRAVSIVPAVYYADIIASRARFHRKGENWSDTDATSDVLDSESQIASYATVIPDLQKVAY
FM
>Ago_Cum_216746 
MATSLTQFVLRPGTGKTGKPTRVRSNFFEVTSFPTGNIHHYDVTIDPPSAPPALYRKVWK
AFEDQDGQGILKGIKAVFDGRKNAFSPKALDLGEEGAKAYEVQLMDAEAQSKRAGGGEFT
IRIKKAGEINMEELNRFLTGQNSSSNNVLTAIMFLDILIRHVPSTMHATVGRSFFTPAEK
RPLPGGAEVWQGYYQSARPGVGKMYINLDVSATAFHEAGRLPDLVAKYLGRRSIDELRRG
ISERDIKKLEKQLKGLKIQITHRGDNKRRYKVTKLTPSPAERTNFKDQDGNEMSVAQYFG
KTYNMRLAFPFLPCIVVKRDIFLPMEVCELVPGQRLTKKLNEKQTADMIKFTCQKPNVRA
NKIKQGLDLLQYRNNPYLQQCNMTVKPEMAVVNARVLPTPQISYNGSTPDGTFAPQGGAW
NLRGKKLAQGAVLGSWSVVNFASQVPMPAIQRFVRELCQTFIDTGLNVVNRQPPITMADP
QGNIDRTLKEAWLKAGNAAKANPQLIFCILPNTGVPLYAEIKRISDTVIGIPTQCVQSKH
IADAKKQYCANVCLKVNMKLGGMNLFLSPPQIPFISSRPTIILGADVTHPSPGDMNRPSV
AAVTASMDARASRYASAIRVQANRTEIIADLGSMVKELLKSFYQSCGQKPERILFYRDGV
SEGQFQEVQTREVQQIRDACLTLDKSYRPTITFVVVQKRHHARFFPMEPRDADRSGNCQP
GTVVDSGIVHPFEFDFYLQSHAGLQGTSRPTHYHVLHDDNNFTPDQLQELTYRLCYIYGR
ATRAVSIVPPAYYADLVAARARFHRRGENWSDTEATSESMNPDEQMASFAVVKPELQKVM
YYM
>Ago_Cum_460977 
MSLKLTELPLRSDRGTAGKQITIRSNYFLIESFGQGNVHHYDIVIDGDQKSPPALNRKVW
KGFEDIYQQGQESLLNIGAVYDGRKNMYTFKPLKLNNEKQIFKIEIQGKEHRLQIQKVAE
INMMELQRFLEKKGSLTPNILTAIMAMDIMIRQMPSLTYPAVFGRSFYTPQEKRLLPGGV
EVWQGFYQSVRPGVGKMYVNVDVSATVFYQSGPLPEVVAKILGRRSLDELRRGIHDRDRH
KLEKVLKNLQVETNHRGENNRRKYKIMKLIPSTPDKTTFQTDDGKKLTISQYFQSTYNLR
LKYPFLPCVVIKKDVYVPMEILNVVSGQRYMKKLDEKQTADMIKFTCQKPHVRSNKIQQG
FSLMQYKENPYMQHFGMKVKPEMHTIKARVLQTPKISYHNSSENATFAPRDGVWNLRSKK
VFEGATLNSYAVVNFTQGLPKPVIDKFIRQMCETFISTGVNVTNRKPPMTNASPQGNIEQ
TLKDAYMKAGNAVKSAPQLLLCILPGKGVALYAEIKRISDTILGLPTQCIQSIHVNQAKP
QYCANVCLKVNVKLGGFNVQLPKQQIPFLSQAPTIVFGADVTHPSPGDFNKPSIAAVTAS
MDARGVRYSAATRVQGNRVEQIQDLEGMVKEHLKSFYRASGQKPVRILFYRDGVSEGQFA
MVLKEEVSQIQRACASLDKGYKPKITFVVVQKRHHTRFFPIKPADADKSENCPAGTVVDT
DIVHPFEFDFYLQSHAGLQGTSRPTHYHVLLDENKFTSDSLQELTYRLCYIYNRATRSVS
LVPPVYYAHLLAARARFHRRGDDWSDSGATSETQDAAQQLASYAPVNSKLNSVMYYM
>Ago_Cum_470463 
MSQNLTDFVLRPGQGKVGKPTTVRTNFFEINALPTNNIHHYDISMGDDKAPPAVNRKVWK
QFEDTEGQGILKGGIRTIYDGRKNIFSAKPLNLGPEQAGQFEIELQEKGGSASTGRSRTF
NVRIKKANEINMTEVHLFLQGKSSLTANCLTGIMAMDILIRHMPSMNFNTIVGRSFYTPN
DSRTLPGGLEVWQGFYQSARPGVGKMYINLDVSATAFYEAGRLPDLAVKILGRRTLDDLR
RGLSDRDRLKLEKAIKGLQIQIVHRGEKKFKYKITKLTPSSVEKTKFKDQDGNEMSVSQY
FTKRYNMRLNYPFLPCVVVKKDIFLPMEVCQVVAGQRYLKKLDDKQTADMIKFTCQKPDV
RANKIKQGFNLLDTKNPYMQQFGVTVKPEMATVQARILPTPQIAYNKDSKGGVFVPQGGA
WNLVGKKVAQGATLKSWSVVNFHNGLPLPVIQNFLRTLVQVFIEKGMNVVNRQPTITNAD
PQGNIDNILKECFVKAGKQANSQPQLMLCILPVRSTLYNEIKRVTETVIGVPTQCVMSKK
VSDNNNQYCTNVSLKVNVKLGGMNVYLPQSHQFLTERPTIIIGADVTHPAPGEINKPSVT
ALTATMDARAAKYSSITGVQTSRKEMIDNLGDMVKELLKNFYKTCGKKPDRILFYRDGVS
EGQFAAVLQEEISQIHAACAALDKGYKPKLTFVVVQKRHHARFFPLKKDDADRSGNCQPG
TVIDTNIVHPFEFDFYLQSHSGLQGTSRPTHYHVLYDENKFTPDSLQELSYRLCYIYGRA
TRSVSLVPPVYYAHLLAFRARCHRQSSEWSDSAATSESMDVEQQLSGYARVKNNLDKVMY
YM
>Ago_Cum_514670 
MALQLTDYVMRPGNCTAGKPVRVRSNFFEIQSFPLQVVHHYDINIDQANAPPAVYRKVWK
QFEDTGGKGILHGIRTIYDGRKNVFAPKPLNLGPDNSGQYEVELQDSDNIGSQTKRTGGT
FRIRIKKAGEIDMDELRLFLEGSARLTPNCLTAIMILDVLIRHVPSMMFATVGRSFFTPQ
ERRALPNGAEVWQGFYQSARPGVGKMMINVDVSATAFYESDKLPEMTVKILGRRTVDELR
RGINDRDRAKLEKAFKGLKIQITHRGENNKRKYKILRLTPLSAERTIFEDQEGKEQSVAQ
YFLKHHNLRLKFPFLPCIVVRKEMFLPMEVCEIIAGQRFMKKLNEKQTAEMIKFTCQKPN
IRANKIRQGYNLLQYKNNPYIQQFGMSVNSEMTMIKARVLPTPQISYSSASQDGTFTPVG
GAWNLRGKKVAQGATLGSWSVVNFHSQLPNPAINRFVRELCQTFVDTGLNVVNRNPPITH
GDPQGSVDRTLKEAWLKAGSTAKATPQLILCILPNTGVPLYAEIKRVSDTIIGISTQCVQ
SKHINDAKKQYCANVCLKVNMKLGGMNMFLSSSQIPFIAEKPTIVFGGDVTHPAPGDMNR
PSVAAVTASMDARASRYASAIRVQANRTEIIADLANMVKELLKSFYQSCGQKPERILFYR
DGISEGQFSAVLKNEVQQIHSACASLDKEYKPTVTFVVVQKRHHARFFPVEARDADRTGN
CQPGTVVDTEIVHPFEFDFYLQSHAGLQGTSRPTHYHVLYDQNKFSADSLQELTYRLCYI
YGRATRAVSIVPPAYYADLVAARARFHRRGENWSDTEATSESLDSEQQMASFAAVKPELQ
KVMYYM
>Ago_Del_1919220 
MSLSLTEFVKRPGVGKSGKSIRVRANFFEVASFPTGNIHHYDVTIDPPSAPPALYRKVWK
AFEDQDGQGILKGIKAVFDGRKNAFSPKVLPLGEDNAKAFEVTIDGADAASKRAGGGQFT
IRIKKAGEINMEELNRFLNGQAAQSNNCLTAVMFLDILIRHVPSTTYATVGRSFFIPNDK
RALPGGAEVWQGYYQSARPGVGKMFINLDVSATAFHEAGRLPDLVVKYLGRRSIDELRRG
ISDRDIKKLEKQLKGLKIQVVHRGERNRKYKVTKLTPSPAERTTFKDQDGNEMSVAAYFS
KQYNMRLAFPFLPCIVVKRDIFLPMEVCELLPGQRLTKKLNEKQTADMIKFTCQKPQVRS
NKINQGFQLLGYKNNPYLQQCNMTVKPDMAVVGARVLSTPQISYSQSTPDGTFAPQGGAW
NLRGKKLAQGAVLGSWSVVNFAPQVPMPAIQHFVRELCQTFIDTGLNVVNRQPPITNADP
QGNIDRTLKEAWLKAGNAAKANPQLILCILPNTGTPLYAEIKRISDTVIGIPTQCLQSKH
IADAKKQYCANVCLKVNMKLGGMNLFLSPPQIPFISARPTIILGADVTHPAPGDMNRPSV
AAVTASMDARASRYASAIRVQANRTEMIADLGSMVKELLKSFYQSCGQKPERILFYRDGV
SEGQFSEVLHSEINQIKDACLSLDRAYKPTITFVVVQKRHHARFFPMGPQDADRSGNCQP
GTVVDSTIVHPFEFDFYLQSHAGLQGTSRPTHYHVLYDDNNFSPDQLQELTYRLCYIYGR
ATRAVSIVPPAYYADLVAARARFHRRGENWSDTEATSESLDPEQQMASFAVVKPDLQKVM
YYM
>Ago_Del_1963229 
MSLALTEYVLRPNTGRAGKPMRVRSNFFEITRFPIDHLYHYDISIDPPSAPPAIFRKVWK
AFEDTKGHSVLRGIKTIYDGRKNVFSPKPLPLVDNASQFEVELQDSDATSKRAGGTFRVR
IKKAGEINMDNLRQFLNGESSLTPNCLTAIMVLDVLIRHLPSMMYATVGRSFFTPQDKRI
LPNGAEVWQGFYQSARPAVGKMVINVDVSATAFYENDQLPEVVAKVLGRRSIDEMRRGIS
DRDRARLEKALKGIKVQVLHRGETVRKYKILKLTPTPLERTVFKDIEKNEEISVATYFQR
QYNIRLAYPFLPCVVVKKDIFLPMEVCQVVGGQRFMKKLNEKQTAEMIKFTCQKPSVRAS
KINHGFNMLQYKNNPYIEQFGMTVKPEMTTISARVLPTPQISYSPSSQDGTFAPVGGAWN
LRGKKVAQGAVLGSWSVVNFHAQSTTPAIQRFVRELCQTFVDTGLNVVNRQPPITHGDPQ
GNIDRTLKEAWLKAGNGAKATPQLILCILPNTGVPLYAEIKRISDTVIGIPTQCVQSKHI
NDAKKQYCANVCLKVNMKLGGMNLYLSAQQIPFISERPTIVFGGDVTHPAPGDMSRPSVA
AVVASMDARASRYASAIRVQANRTEIVADLANMVKELLKSFYRSCGQKPERILFYRDGVS
EGQFKAVLDNEVQAIKAACTSLDSDYRPKVTFVVVQKRHHARFFPVDPKDADRTGNCQPG
TVVDTDIVHPFEFDFYLQSHAGLQGTSRPTHYHVLYDDNRFTSDELQELTYRLCYIYGRA
TRAVSIVPPAYYADLVAARARFHRRGENWSDTEATSESLDSEQQIASFASVKPELQKLMY
YM
>Ago_Del_2029380 
MPELFCGKGSKDELFVPQGSAWNHIGEKLTQEITVNSRSAIKLADEINGRAIEHFIQEAC
NVFIDMGLLVMKKMWLE
>Ago_Esp_86998 
MSAPTPASRPEESPIPLRPSLGTLGRRIRVETNFFELRLPTKPLLYQLDVKFSEPKLPLQ
KRHEALEQMRVMNPNLKIYYDGSSMGAINRKFENDAEMMTMEVILPSGGQDSKPIKITLK
IVATLSYAELAAFLSGTQREIPTDYIKLLNMYLFHFAVHNPALATFPKSSSFFMLDGQRV
KLQDRLDLLFGGFMSVRWSGVDLNMRPLNRAYVNVDTVATAFYSQGPLLERLKPLISNLN
KKLSLGDIDMVNKVLKTLKIQVTYRGPKSKRYTILNISKKSAMESSFEVDGKKRTVAQHF
QIAYKIQLKYPNLPCVVVAGGPTGKIDLPFEVCDIPNGE
>Ago_Esp_91705 
MYQNSMFPILMNVTFITRYRGEASGVSFCNLCNTTLLLLDVTAYSLLSYRNTMSNLKLSD
VVLRPSSGTSGTKIKVRANFYEVTHLPQINVIHYDVTIEPDMPPTMNRKVWKHFEDTFDT
ALGGIRPVYDGKKNLFSPKKLPFGDAEVFDVILPEEHGQPHQKFPRKFKIKIKIVAKVVM
AELQRFLDGKIGLTNNCLTAITVLDILVRHKPSMLHTTVGRSFFTSRNARPLPDGLEAWG
GWYQSVRPTPGKMMINVDVSTTAFYQAGPLLTVIARILKVSPNQLHSGINDKQRNKLDKI
FKSVNVKMNHRGEGHSRKYRISKFTKESAGSITFHNDSLNKTQTVTAYFLSQYNIRLEYP
NMPCIVVQKNTYLPVELCEIIPGQRSLRKHSREQTSEMIKFAASPPTVRASRIQDGANEL
AWKQNAYIQGFGLQVTTQPMTIDARILKPPKVHFAAGSRTPSIVPKGGAWNLMGVKVAVG
ASLGSWAIAVFNEKSVHRQIENFVREMVLVFRDTGMNVVNREPVIRYYNPQKGAEGSLKE
AFIAAGESTKAKPQILLCVLPDTGVDLYADIKRVSDTVLGIPTQCMQLKHTEFPKKQYCA
NVCLKVNLKLGGMNSFLDPQDMPFIAQKPTIVFGADVTHPGPGEERKPSIAALCASLDAK
ASRYCATIRLQKPRTEVINDLEGMVKLLMKNFYQKSGNKPARILFYRDGVSESQFKEVVE
TEVEAIKAACRNLDAKYNPPITFVLVQKRHHARFFGIDKCDMDRGGNINPGLVVDQMVTH
PFEFDFYLQSHAGLQGTCRPTHYQVLFDENRFTSDQIQELTYKLCYTYGRATRSVSVVPA
AYYADIVAARARFHFYGEHFSDTGPSTASDAGAKPLRFGNLHQDLLQSMYFI
>Ago_Esp_91967 
MKNVYQNFGNKHARVSLFCRDGVLESQFKRVVETEPATCRKLDAKYNPPITFKSGITLAS
LASTKRDMDRGGNINAHAVCRLTHYQVLFDENRFTSDQRQELTYKFVAKLLDQCPSWASV
VGIPHFSDADPTTASDAETKPLNFSILHRDLFHSMYFI
>Ago_Esp_93307 
MSNQQVVIPNHVAMTLPSRPSLGDAGRKTKVETNHYELKPIIYLTLPKQKPSGPFHHYDC
KIIDKEPRTDGKPSKPIPSSKNMLIMQQYAEMVLKHKVRFAYDSKANLYTYEMLPEDSLS
AEVTLNLPGRHSSVYKIILHYVAKIPSEPFYKYLAGKRPESETDANDVTSYIRVIDIMLH
QWPALRFIPGGKNFFCPDDAQLMAAGLMILKGAFQSARMAGVGMNGMPTNKLLVNIDTAA
ATFRQPLNLVEAMGRFFGMNPDHFTRYPGPDKKDTDAFNKEYRGVEIECTHVEHRPHYKI
DRFTYVTADKVKFMDDQTKKETTVVAYFKKQYNLSLKFGACLPCVIVKKKKDIYIPVEVC
VIRYNNKLSPFVQAEFIQYACVPPNERVRKIQELTRRIDFNNNPDLKAFDMAVNTKQMLI
LDARILKEPVLAYSSTSKQSKLTPKAGWGSWNLEGQKVISGAKLSSWAIAAFGSENEMPT
SVIDKFVKQLINVCQIQEV
>Ago_Esp_94623 
CLQYVKHKTNPQIIICILLNNSKNLYGTSLHHESTSKSTNEMSREDIYTSNCCEIKKVSD
CHLGLPTQCLLVEKLRGRLNIQYLANVCLKVNSKLNGINVTMDKEMLPYVHEAPTMLVGA
DVTHPPQSIYTL
>Ago_Esp_94624 
MIVLTHAYRNPSDSNNPSIACVVASYDRHCARYATELCYQASRMEYISQFEEMMLSLLDF
FRAKNGLLPKRILIYRDGVSQGQFGPVKAQELAAVKRGCRLCCVFEAFGGKMLSVCPVIW
GKDALNHSRYRTYSYKPYWLVQKRHHTRFFPTRSGQTDRSGNCMAGTVIDTIITHPTEFD
F
>Ago_Esp_94837 
MTSNPNANLDQIIDQAVAKTPNCKMFMFILPFDSGTLYPNLKRISDCRLGIPTQCVVHKK
LFKANDQYYTNVALKVNHKLGGTNNKLKEKLPLFDKPTMVLGAASVLGDVTHPGGGSNAP
SIASVVGSITPDANLYVARVEFQESRIEYIEKFQSMFFHCLRLFKTKSGVLPERILYYRD
GVGEGMFKEIKRLEIEAMLKAFDQVPKPYSPNIKTPNYRPTISMIVVQKRHHARFFPINP
QDQDRSSNCPAGMVVETGITHPVHLQSQAGLQGTSRPTHYHVLHDENKFTPDALQELTNK
MCYLQGRCTRSVRIVPAVYHADLVCFRARCHLNNLDAWSHSSQGKSDVKPEDLASKISQK
LERGYVMIVLGDVESLT
>Ago_Esp_94838 
ALAKLKFQVTHRGPSWNKKYTISRISTKSAAETFFKVDGKNKSVAQHFQDMYQIELRFPN
LPCVVVESDPARKMEVPFEVCEIPDVWTDIYMFILSSGIRHKGRLTGPQTADIIRQTAAR
PQERKGKILDLLKLVSDGQKKDNTWNLKLDNKMAVVDGMSLFYECIIPLCLKQDSYATCS
FPARVLIEPELQYGGKFVRPRQGAWNTVGYKAC
>Ago_Esp_94893 
GTLTGDQTSQIIKATAAKPHERKAKILKLVNTISTELAKDNPWNLELDEKMQVVDARILP
PPLIQYGATTSAKPPPTVTPIEGVWSYPRLKFIIKGY
>Ago_Esp_94894 
MPGNPNGDLVQILNKAFVMTPNCQMMMFILPFDGGLYSSLKNILDCDMGIPSQCLRFQKL
KPNNGPYLTNVALKVNIKLGGTNHKLKDKLPMFDVPTLILGADVTHPSGGSNTPSIAAVV
GSVSGSANSYVVKISYQQGRQEYIGDFEEMFLHCVHAFKTSNKVLPRRIIYYRDGVGEGM
FKEVKRQEIAAMLSSKTSPRTLCPNGFQRHGPQVYELHCRHNRRNWNWASYLQSQAGLQG
TSRPTHYHVLHDENKFTPDSLQDLTNRMCYLQGRCTRSVRIVTAVYHADLVCYRARCHLI
YPEGWSQSSSGKGNLRPEVTAKKVSDKLDGVRSSSYLL
>Ago_Esp_95106 
QRNDTKSNASISHPLQRNSVERNRFSLLFYRRNMANRKLDLTNLVLRPGSGKFGRKIQVR
TNFYEITHLPQMNVFHYDVTIEPDVPPTVNRKVWKYFEDNFIDASLGGIRPVYDGKKNLF
SPKKLPFGDSETFEVILPEEDGLPHARFPRRFKIKIKIAAQVVMEELQRFLDGEIALSNN
SLTAIMVLDILIRHKPSMTYTTAGRSFFTNRNARPLPDGLEAWGGWYQSARPTPERMMIN
VDVSTTAFHQAGPLLTVIGRVLRISPNQLRSGISDGQRRKLDKIFKSVKIRVTHRGENSR
KYKIFKFTMEPASRVTFHNDSLNTTQTVAAYFQSQYNRRLDYTNLPCVVVQKNTYIPVEV
CEIIPGQRYMRKLSKEQTSEMIKFAASPPNVRFNRIQDGVNELAWRQNSYLQGFGLQANT
QPMVIDARILPPPKVHYAQNSKTPSLVPKFGAWNLMGIKVARGASLGSWAIAVFNERSVP
PRQIENFVREMVIVFQDTGMTIVNKEPVIKFYNPQGGADSALKDAYLAAGNSAKAKPQIL
FCVLPDTGVELYGEIKRVSDTVIGIPTQCVQLKHTEFPKKQYCANVCLKVNLKLGGMNSY
LDPKDVPFIAEKPTIVFGADITHPGPGDERKPSIAALCASLDAKASRYCATIRLQKARIE
VINDLESMVELLMKNFYQGSGNKPERILFYRDGVSESEFKLVVETEVKAIKAACRKLDAK
YNPPITFVLVQKRHHARFFGIDNRDMDRSGNINPGLVVDSTVTHPFEFDFYMQAHAGLQG
TCRPTHYQVLHDENGFTSDKLQELTYKLCYIYGRATRSVSVVPAAYYADLVATRARFHFP
GERFSETDPTTASSEAEARPINFGTLHTALLQSMYFI
>Ago_Fgr_Ago_FGSG_00348-FgAgo2/FgSMS2 
MSDRGRSPSPGGPSGPGRRPSQSPARSATGSGSGPAGGYAKPLGYDPAKPPKQEDQGNTR
MELPPDAYISETKKDMFTLRNNRFNTEGKPEHIEVNQYRMTKFDFNKKIYQYDVVLSPSP
DKIGPVMKKIWAHPVTVKTMKPYKLEMWLFDGKKLAWSPALVDRGELRFSVDLDEGQRPP
GAKPRDGGKFLVTIRKTTEIQVAALQGYLSHKMSFNNSVQEALNFIDHLVRQFPSRNLLA
IKRNFYQTGRPGAPLQDGAIVEVHKGTYASIRMSDNLKQGGVGLGYNIDVANTCFWIGNQ
PLDRMACNFLATIDPSKFRGHTPATLNEILKPVRNRSGGWESSDGFKQLRKLRRLKFKIK
HKGRPNEDKLYTIMDFAFDAKFGEAGHTSRTHTFEKDGKDISVYDYYKKMYNVTLRLSHL
PLINAGKGGFIPMELAFVESMQRYPFKLNPDQTAAMIKIAVTRPAVRKADIQKGAAALQI
GQDPYLREYGVNFEAQFAKTEARILPPPTVRFGQGTAEPKFAGRWDLRGKKFFKQNTAPL
QNWGFVACEAPVPQAVLSAFATTFKTTFLGHGGKVTGDPMLLNAPSNLRFEPGKLVEWAH
EEITRRKGYTQLLFIVVSKKNSGTYERLKKSADCRYGILSQVVLGSHVQKNNGQYHSNVC
MKVNAKLGGATACTPPLWKTPTFFPDSRPTIIVGCDVSHAAPGGATASVASMTMSVDPNA
TRYAAVAQTNGYRVEMLTPSNIRLMFAELLPQWRHNHPGKIPAHLIYMRDGVSEGQFAHV
LEQEVSEIKKFFGGSLPPDKIPKMTVIIATKRHHVRFFPQRGDKNGNPLPGTLVEKEVTH
PFMFDFYLNSHVAIQGTARPVHYSVILDEMAMPVNDLQKMIYQQCYSYARSTTPVSLHPA
VYYAHLASNRARAHENVATSDGFRTGAKGHEIIREKQAHGITSDAPNRTADAPPLIRLGG
PCGQTPADGEKRQRDFFRSTMWYI
>Ago_Fgr_Ago_FGSG_08752-FgAgo1/FgQDE2 
MADRGDRGGRGGRGRGGRGGGYQDGRGGGRGGGDGRGRGDGGFRGGRGRGEGGRGDFRGG
FSGPRGGRGGSDRGRGGYRGGRGGGQFSNEPSFFKIESGVPQPDAAITKLEDEVVKNQNN
SVAQLTSKMSKLGVEEKEHLSKFPPRPAFGNKGRPVTLWANYYQIDTNIPMLFKYTISVK
EIVAESEEKTDKPTVAQPKGKGKGKGKPGKPKKSGSVEVKGRKLFLVIKETLNELTKKDK
SLLLATEFKSQLISLRKLDLGLDNSFRVNLPSSANPDKTEVFEVTLNGPEVARVDEMLKY
VKSNTSASHDAPGKLADDDDDAAKALAFPKFPDVVDALNVIFGFGPRSNEDISAVGNSRF
FSFKNGGICRDMSMRGRPLQAVRGTFQSVRLGTGRLLLNTNITVGIFKISGNCAKLFQDL
NVFEAQKSEWRKVNNAKLMNKFLPKTRVLATMKFANDKKVQRRKAIYSLAYAPEIERACR
GNDHPPRFTKGYEYPGPGNVSFYMVSDSKGTGEYITVREFYKRKYNDTTLKDYPLLNLGT
AANPNFTPAEYVEILPGQSVKAKLNSQESTAMVDFACRSPYANALSITKDARETLGLDDE
KLVYKPGKSIQKWTYVNVKPGGRSGPVPKRTVMEFAQVMRQMNIGISSNPVDPCTEVITQ
EDYAQGRSDAFFKWAKQNRIEFILVILGTSESETYGRIKTLGDCTYGIHTCCAQAEKFGF
NRNPLPYFANCALKWNLKAGGVNHKLHNEFGLIKEGKTMLVGYDVTHPTNMPSGQGDDAP
SLVGLVATIDRDMGQWPAYSWEQSSKQEMLDETLTEAFKSRLALWQMHNRQQLPENIVIF
RDGVSEGQFAQVLQRELPRIRIACNAKYPKNKPPRISLIVSVKRHQTRFYPTSSESMTSK
NNIENGTIVDRGVTQARYWDFFLTAHSSIKGTARPAHYTVLLDEVFRAKYGAEAANELER
YAHELCYLFGRATKAVSICPPAYYADVVCTRARCYRPEFFEISDVESVSTAGPGLGASDP
KQVHADLANSMYYI
>Ago_Fox_151694 
MSDRGRSPSPAGSRGPSGSGRRPSQSPARSASGCTAGGAAVGYQKPLGFDPAKPQGQDTQ
GNTRMELPPDAYVAETKKDLFTLRNGRFNTEGKPEQIEVNQYRMTRFDYNKKIYQYDVFI
SPNPDKIGPVMKKIWAHATTRNALKAYKFDMWLFDGKKLAWSPALVERGEARFTVDLDEG
KRPAGGRAREGGKFLVTIRKTTEIRVSALQGYLEHKISFNNSVQEALNFMDHLVRQWPSK
NLLAIKRNFYKTGQPGAPLQDGAIVEVHKGTYASIRMSDNIKQRGVGLGYNIDVANTCFW
IGNQPMDKMACNFLATLDGKYGGHTPATINELLKPVRDRKTGRWASSDAFKQLRKMRRLK
FKIKHKGRKNEDKLYTIQDFAFNEKFGEAGASARTWTFEKDGKDISVYEYYKKEYNVTLR
LSHLPLIDAGKGGMIPMELAFVEDMQRYPFKLNPEQTAAMIKIAVTRPAIRKRDIQNGAA
ALQIGQDPFLKEYGVNFEPQFAKTEARILTAPIVRFGQGTAEPRFAGRWDLRGKKFWKQN
VAPLQNWGFIALEQQVQLPVMQAFANTFKSTYIGHGGKVTADPILLPTPGPLRFDAAGAI
AHAHEQITKQRGYTQLLFVIVSKKNSGTYERLKKSADCRFGILTQVVLGNHVQKNNGQYH
SNVCMKVNAKLGGATSCTPPLWKTPTFFPDNRPTMIVGVDVSHAAPGGVTPSTASMTMSV
DKDATRYAAVAETNGYRVEMLTPSNIRFMFGELIPRWRANHQGLVPKHLIYFRDGVGEGQ
FAYVLDQEVEEIKKYLATILPGGQMPKFTVIVATKRHHIRFFPQRGDKNGNPLPGTLVER
EVTHPFMFDFYLNSHVAIQGTARPVHYHVILDEMNMPVNDLQKMIYQQCYSYARSTTPVS
LHPAVYYAHLASNRARAHENVNSSDGFRIGPKGHEIAAEKQAHGASTGLPNRTVEAPPLI
RLGGALSQTPLDGEQRQRDFFRGTMWYI
>Ago_Fox_295188 
MADRGGRGGRGRGGRGGGRGGGRGGPSGFSDSRGGRGRGDGFQGRGRGDGSRGDFRGGFS
GPSGGRGRGGPRGGRGGRGGFGGQPEGPAVFTMGKSIPQPDGAIAQLEDEVVKSQAISVA
QLTSNMGNLSMEDKQNLGKFPPRPAFGSKGTPVTLWTNYYQVKTQTPVLYKYTMTVKEIV
PEGQEETKERVPKTKGKGGKPTKSRESGPREVKGRKLYLVIKEALNELSKKDKNLLLATE
FKSQLISLRKLKLEQNNTIRFNMPSSEGSEKTDVFEVVFNGPVEARVDEMLKYVNSKTGA
SDDGSDPSQAMTYPKFPDVIDALNVIFGFGPRSKLDEISAVGSSRFFAFGSESRRNEVIL
GRLRALKAARGYFQSVRLATGRLLLNVNATHGVFKIDGPCAAFFDGFGVHATPSSEMARK
LKLLNRFLPKTRVWIKTKYGSKEVRRSKAIHGLVSIRDINKQCRDKTPKFRHGTDFVVGP
GDVSFWLEDEGNSRYITVADFYKQKYNVNLKNYPLFNVGTAAKPTFVPAEFLEIQPGQSV
KAKLTGAESTDMVNFACRTPYANALSITTDARETLGLDDDALGHFGIQVGRQLLTVQGRV
LAVPRVAYLDQQKRAKTVDPRNGAWNLKDVKVVKPGQPVKKWTYINILSSPRSEPVGSQS
VIAFSQFMRKTMNIAVNDPVPLKPDYANSQDVEKVFVWAQKNQVEIILVILDSTDSEMYG
RIKTLGDCTYGIHTICVQGFQLRKENPQYFANVALKWNLKTGGVNHKLHNEVGLIKEGKT
MVVGYDVTHPTNMSADKSDAAPSLVGLVATVDRDMGQWPAYSWEQSSKQEMLDETLTEAF
KSRLELWQKHNRQELPENVVIFRDGVSTGQFAQVLRTELPRIRIACNGKYPKNKAPKISI
IVSVKRHQTRFYPTSEENAMEKNHNIQNGTVVDRGITEARYWDFFLTAHASIKGTARPAH
YTVLLDEIFRSKFKSEAANELEKFTHELCYLFGRATKAVSVCPPAYYADIVCTRARAHRP
EFFEETDGESVITAGSAAKGKAIHPRLINSMYYI
>Ago_Gbu_308776 
MSTQLTKFVLRPGPGKNGRAVRVRANFFEMTSIPSQNIQHLDVQIMPEAPPAVLRKVWMC
FEEGVGQSFFKGTRAIFDGRRNIFSPKPLQCGDDNSAITFEVNLQEEGKARSGGIFKLNI
RPVGSVNMTELQMFLQGKCELSNNCLTAIMVLDILMRQAPSALYCTVGRSFYTPEGSRPL
PNGCEVWQGYYQSARPTVGKMMVNVDVSATAFYESGPLHEIVAKILGRRSVDDLRRGIPE
REKIRLEKVLKTLRVMTKHRGEKNRKYKINRLTPSPADSTMFSTEDGKELSVADYFRANY
NTRLAYGFLPCISVGKNAYLPMEVCEVVPGQRHMKKLNEKQTAEMIKFTCQKPNVRANKI
NQGIQMLQYKNNPHLQEFGVTVKPEMAMVNARVLPTPKISYHPSSQDAVFAPQGGAWNLR
GKKVAKGATLGSWSVVNFTSSLNPQAIQRFIREMCQTFIDTGLNVVNRQPPITNADPQGN
IERTLKEAWLKAGNAAKAQPQMIFCLLPNTGVALYAEIKRVSDTIIGVPTQCLQSKHIGE
PKKQYCANVCLKVNMKLGGVNVFLDGSQIPFVAQVPTIIFGADVTHPSPGDMNRPSVAAV
TASMDAFASRYASTIRVQANRTEIIADLANMVKDMLKTFFQSTGQKPARMVFYRDGVSEG
QFSQVLENEIAAIRTACTSLDPNYKPKMTFVVVQKRHHARFFPVSQSDADRTGNCMPGTV
VDTDIVHPFEFDFFLQSHAGLQGTSRPTHYHVLYDDNGFTPDALQELTYRLCYIYGRATR
AVSICPPAYYADLVAARARFHRQGENWSDTDATSESLDSEKQLAAFAVVKPDLQKVMYFM
>Ago_Gma_12290 
MRLNYPFLPCVVIRKENYLPMEVCDVIEGQRHTRKLNEKQTADMIKFTFATGATLGSWAV
IAFGSERDMQXQAIQHFXRELIITCQDTGMNIPNRTPPILHANPHGDIEGSVKQAWGRAV
NFPXXXL
>Ago_Gma_14630 
MAALVEFARRPGLGSFGRATRVRTNFFEVTSLPDGNIMHYDATITPDVPPALNRRIFQEL
ERIYGATALAGARPVYDGRKNIFSSKNFAFGDAYTFDVTLAEDDGAPSGKRPPRAFKIRI
KKVGEINMEELHRFLNNGGSETSNCLTAITALDVLIRYRPSLRYETVGRSFYTSSGAMQI
SGGAEIWQGYYQSARPTMRKMMINIDLSATAFYKSGNLVDTVVSLVGCRSPDDLRRGLQE
RERMMVEKAIKNLKIRVIHRGDTPASRRKHKIMKLTQTSANNTRFDIGGTTQDVASYFQS
QYHRRLQYPFLPCVVVRKDVFFPMEVCDVVEGQRHIRKLNEKQVADMIRFTCQPPNTRAN
KIMQGVEILDYRRNEYLQQFGMQISREMAVIPARILPTPKIEYHQSSREPIFQPKDGVWN
LRDKKVATGATLGSWSVVVFGHESQYPPQAVQAFIRELVVTCQDTGMNIPNRTPPIRHHN
PQGNIEETLKQLWLLAGNTAKAHPQLILCVLPNTGVDLYAEIKRVCDTIIGVASQCIQAK
HMLAAKKQYCANVCLKMNVKIGGMNSFLSTNQLPFVTDRPTILMGADVTHPSASDPSRPS
IAGLCSSVDAKASQYAAAVRIQEGKSEIIADLSGMIKQLLRTFYQSCGRKPDRIVFYRDG
VSDGQFAQVLKSEIEAIKGACQGLESEYKPTITFIVVQKRHHTRFFPIDKRDADRTGNCL
PGTVIESDITHPYQFDFYLQSHAGLQGTSRPTHYRVLYDENNFNADTLQTMSYNLCYLYA
RCTRAVSLVPPVYYAHLVCNRARFHARGGNWSDSESSGGGAGVVGTFGTVRPELERVMYY
M
>Ago_Gma_17943 
MSSGLKLTEFVKRPGLGSKGKRVRVRANFFEVTALPEANIHHYDVTITPDVPPALNRKVF
KRFEELERNGGLGDVKPIFDGRKNIFTCKPLPFGETATFDVNIPEDDGVTSTKRPPRSFK
VKIKKVNSINMEELRRFLESKSELTPNCLTAIMALDVLVRHQPSMTYNTVGRSFYTSEGS
QALFGGVEVWQGYYQSVRPAPNTMMINIDLSATAFFEGGPLVQMVLKLLGRRSADELRRG
ITDRDRSKLEKSLKKLKIKVTHRGDTVAKRRFKILKITNTPASATKFDVEGQSTDVASYF
QKTYNMRLNYPFLPCVVIRKENYLPMEVCDVIEGQRHTRKLNEKQTADMIKFTCQQPHMR
ANKIKRGLEILNYRSNPYLQQFGMKVSNEMAVVNARVLPTPTLQYHQSSREASFAPRDGQ
WNLRDKKVATGATLGSWAVIAFGSERDMQMQAIQHFVRELIITCQDTGMNIPNRTPPILH
ANPHGDIEGSVKQAWVRAGNTAKSKPQLILCILPNTGVQLYAEIKRVSDTVIGVATQCVQ
SRHMFSAKKQYCANVCLKMNVKLGGMNSFILPAEVPFISDRPTILMGADVTHPAPGDTVR
PSIAALCASMDAKASRYAASIRVQTGRQEIISDLSGMCKELLKTFYQTCGKKPDRILFYR
DGVSEGQFSQVLEGEIKAVRAACRGLDANYKPKVTFVVVQKRHHARFFPMDRKDADRTGN
CMPGTVVESQITHPFEFDFYLQSHAGLQGTSRPTHYHVLFDENGFTPDSLQTLSYNLCYV
FARCTRAVSLVPPVYYAHLVCARAKFHSRGENWNDNDGTSDESASTALTFGTVKPELQKV
MYFM
>Ago_Gma_19790 
MQNQPRKAPTLEIARRPKEPSTTGEIIEIETNFRRVKFNYPKIYSYTFEVLTQGRKAKKD
EIYKVFRNLYEKKQFGPNAFPVYDETMIYSSIEFGNQKRLNASIDGRHYIAIFKFSTEID
FSLLKNYIEQDKCEILDSRLLNLLRVLNIYLNSDVRSRNLTLGRRTFPIPDKPQYLYGGL
ELMLGFYQSIRIGWNQLLVNHDVCATTYYPSGKLINLLSIILTHVNLRKVLYEKDIQYLR
RFLKNLKFTTTYSKFENTINDISSQSADKLTFNKDGVQTTVSKYFEESESPLDYPNLPCI
VVKKGNRTKFFPLEVCVLSRGQKHKTDDLTQLQQEDMIKKTVIGPKERFEKIDKGIQKEY
RHGSDKGLKSISFNVDNSGFLKAKARRLNSPGIIINNRQITTEKGEWDMPKFNECANLHN
WTVVCFDLELKKSSIESAVRLLKEVLISKGLNVPHMPKISMHNCQDYKKAIMLAAQNAII
NSSKPAQLIICIIPKKQQEEDCLYAKIKRICYLELGIMNQCVLTKCLKENRRLRQVFNNM
ALKINGKLKGQNSRLADGELDFKSERAHMVFAADVYHPSKEDKKKGRPSVPAVCGSMNDN
LTEYSCRYRMNEKLRHDVDIIENLNEMVLELFEQRKVKGSLLPDQIIFYRDGVGETQFET
VITDELEPLLVALEKYYKSEKLPPPKLTFMIIQKRHHARFKLLNGENCKHGTVVDTEIVM
SQEYSFYLQSHTCQIGTARSAYYHVILNQGNFSANEIYNLTFKLCFLSSRCNRALSQVTP
ASYAHNIANLARYFVEYKPISTERGRDRGRGRGRGRGRGGNNSGPIRPDKVQGGKWHRAD
LKIENEQFFL
>Ago_Gma_19934 
MEVEQDTKDTELNIAKRPGIGTLGTTIQHKCNYYRIIRFPDASINHYSFDIAPKANKDTI
AYVYDKLALQNGFNAVFDGNASIYSVSPLNLEKEKGGSHFEIHVSQSDNMRVRNGTYKIV
LRFVQNLSFDELQNYVTGRSASISEVIKCIMALNAFINFTVRRNYPAIGKSIFPHPRQIA
HSDLELNPIILPGALELRRGFYQSLRPAWNTLAINVDICASVFYLGGPFLEVVAKLLNKR
NADEFRQGLSSRDWTILSKFVRRLKIRTIHRGQRRPVYLVRKLSTEPADRLYFKINEARV
SVAEYFFRTYNRRLSFENLPCLLVRNDVYLPLEVCDILPGQRFDGQLADMAHADMIKHTC
VRPAERFKRISKAVQEIFKHSQDPHINSIGMDVDRENMTIDGRVLVPPTVEFNSKSVNQT
HVPKDGRWNLVNKIVVQGKSLENWSVLVFGSRVPEQSIDQFMRQFRETASQKGLNVSNKP
KITFTNPIGNVQQALYQACLDAQFNKALPPQLVFCIMEQTGPLYGEIKRIGDTILGVPTQ
VLLAKLVTKRGGLDQVCANISLKVNVKLGGKNSLLSRGQLNFVSQVPTMIFGADVFHPGR
GERKPSVAAVCASMDIDAVVYSGRYSVNKVPRNETIESLEDMVNDLFRAFWERNKSLPNR
ILFYRDGVSEGQFQHVLNIEVKAIKAVISRCYKPGSEPTLTFIIVQKRHHTRFMPENSRD
GDRLGNCIPGTVIDTSIVVPHEFDFFLQSHYCLQGTARPIHYNILYDEHNFSADEIQTLT
YRLCYLSARCTLSISLVPPVYYAHLIANRARHYLKWEEESSEVSGASISSISDVKDALQN
SMFFI
>Ago_Gma_19935 
MRVRNGTYKIVLRFVQNLSFDELQNYVTGRSASISEVIKCIMALNAFINFTVRRNYPAIG
KSIFPHPRQIAHSDLELNPIILPGALELRRGFYQSLRPAWNTLAINVDICASVFYLGGPF
LEVVAKLLNKRNADEFRQGLSSRDWTILSKFVRRLKIRTIHRGQRRPVYLVRKLSTEPAD
RLYFKINEARVSVAEYFFRTYNRRLSFENLPCLLVRNDVYLPLEVCDILPGQRFDGQLAD
MAHADMIKHTCVRPAERFKRISKAVQEIFKHSQDPHINSIGMDVDRENMTIDGRVLVPPT
VEFNSKSVNQTHVPKDGRWNLVNKIVVQGKSLENWSVLVFGSRVPEQSIDQFMRQFRETA
SQKGLNVSNKPKITFTNPIGNVQQALYQACLDAQFNKALPPQLVFCIMEQTGPLYGEIKR
IGDTILGVPTQVLLAKLVTKRGGLDQVCANISLKVNVKLGGKNSLLSRGQLNFVSQVPTM
IFGADVFHPGRGERKPSVAAVCASMDIDAVVYSGRYSVNKVPRNETIESLEDMVNDLFRA
FWERNKSLPNRILFYRDGVSEGQFQHVLNIEVKAIKAVISRCYKPGSEPTLTFIIVQKRH
HTRFMPENSRDGDRLGNCIPGTVIDTSIVVPHEFDFFLQSHYCLQGTARPIHYNILYDEH
NFSADEIQTLTYRLCYLSARCTLSISLVPPVYYAHLIANRARHYLKWEEESSEVSGASIS
SISDVKDALQNSMFFI
>Ago_Gma_2024 
MSSSSTLAKRPSSPTDKDDVKKKKNIDAQYALELKLSEHSERPSIGVAGRKISVKTNYLR
VRTLPTGSLLHYSFVVVPDAKPPLKTKIFSQLASQGNFGNTCPVFDGNSAIYTCTPLPIG
DENDTSNFQISLPAEGRMKEKKFLVTIRKVENIEMEQLMGYLKEKCIMTSQIPTCITILN
TVLNYGPRNNYAVVKQGIFPEDPNKKPIILTGGIELKVGFCQSMRPGWDNMLVNVDICAA
IFYPAVSLIEFCRQILNKNSVNDLRRGINDYEMRELERAFKGIKIRVTHRGDRRLVIKVE
RLSSKVADDLYFNNEKEGRDMSVSEYFEKAYNRRLEFKSLPCIMDKKKNYIPFEVCEILN
SQRYEKPLSDKAKADMIRKTAMSPQDRFHRIEEGIHHIFNHKDDENLRDFGIEIDQKMMI
IEGRVLDTPKVKYARDEFVPQNGRWNLINKIFVRTRALVNWSILVLDQRANNQVKSFARE
FKSTLIERGMDVQTDPAIEYGNMQGDFRKEMGMAYAKARLDRNQQVQIIIIIIPKKSSDI
YGKIKLISDTELGIPTQCILSERLRKPNNKSCWNNIALKVNAKLGGRNSTLVEGQLDYLT
NVKIPTMIMGADISHPGPSQTIQPSIAAVCASIDVNGTTYCGQVSVNEERRNETIEKLEE
MATELLQIFSHKNGCLPHRMIFYRDGVSEGQFSGVVKKEVIALKKAFEKLYEQGKTPQLT
FIVAQKKHHTRFVPVNRNDADQKGNCRPGTVVDQEIVQKNHFDFFLQSHSGIQGTTRPTH
YHVLFDENNFKSDEIQEITYKLCYLYAKSTSAISIVPPIAYAHILAARVRMYPQVMDTNI
VSGFQGRGSYSRNNSRRRNDTTEDCGDSDQKTAESGHSDESSNGGVSLPEVQAVLKNAIK
QIVNKDNLDDDVVVYYENGLRKVKPYYYEYRTFAKGRWLGRNILDVFSTEFRDRPKEYYA
YAIEKGLITVNSKKITAQTIIKNQDLIGHRIHRHEPPVTAEPIKILCVENDYIVINKPSS
IPVHPSGRYRHNTVLHILQKEHGFSNLHSLNRLDRLTSGIMILSSKKAKAQEFEQQMKNR
KIQKEYICRVEGEFPEGKVICDKPIKIISHKLGLNVVHEDGKPCTTIFERINYNGRTSVV
KCKPLTGRTHQIRVHLQYLGHPIANDPLYANSKAWGSELGKGGIGEEKTNVVIENLIKEG
FCEDGEMNFDTQKETKDCNVSQTNTEENEITDLQNQNNHAKDSIISDIKFCEECSIAKFS
DPLLHQLLIWLHALKYEGDGWKYESELPFWSKDDFDGDIKYV
>Ago_Gma_21143 
MQFAQRPGEGRLGRSIRVRSNFFEVLSIPEQNIIHYDITITPDVPPALNRKIFEVFEREN
LICALKSIRVIFDGRKNVFAPQFLPFGEAATFDVTLPEDGGTTSGKRPPRVFKIKMKKAG
EIVMSELHQFLDGQGILTPNCLGAIMVLDVLIRHLPSMKNITVGRSFFTNQGTTALTGGV
EVWQGYYQSARPAKGKMLINVDLSATAFYEAGSLVTMVVKILGRRSVDDLHRGIADKDRL
KLEKALKNLKIRVIHRGEETSKRRFKINKITLTPANQTRFDMGDGQTVDVATYFFKTYNH
RLTYPHLPCVVVKKDVFLPMEVCEVIEGQRYIRKLSEKQTADMIRFTCQPPHMRANKIKQ
GVEILNYRGNEYLQQFGVTVSNDMIMAPARVIPTPTLQYHPSSREAAIVPREGSWNLRDK
KVAQGATLGSWSIITFGSEQEFPLQSVQAFLRELILTCQENGMNIPNKTPPIMHANPQGD
VESALKTAWLRAGNAAKAQPQLIVCILPNTGVPLYAEIKRVTDTIIGIASQCIQSRHMLQ
AKKQYCANVCLKINVKLGGMNVFISPTQIPFITDRPTILMGADISHPSPGDPSRPSIAAI
CASLDAKASRYSAAIRVQTGRTEIIADLANMVKDLLRNFYQTCGRKPERILFYRDGVSEG
QFAQVLDGEINAVRAACASLNDTYKPTITFVVVQKRHHTRLFPMDKKDADKTGNCLPGTV
VESVITHPFEFDFYLQSHSGLQGTSRPTHYHVLYDENDFTTDGLQALSYNLCYIYARCTR
AVSLVPPVYYAHIVCRRARFHSRGELWSDTESVEETPGQVSTFGVVKPELVTTMYFM
>Ago_Gma_27281 
MALDVLVRHHPSMSYNTVGRSFYTPEGSQALFGGVEVWQGYYQSVRPAPNMMMINIDLSA
TAFFEGGXLVQLVLKLLGRRNADELRRGITDRDXSKLEKSLKKLKIKVTHRGDTVAKRLF
RILKITNTPASATKFDXEGQPTDVKENYLPMEVCDVIEGQRHTRKLNEKQTADMIKFTCQ
QPHMRANKIKRGLEILNYRSNPYLQQFVATGATLGSWAVIAFGSERDMQMQAIQHFXREL
IITCQDTGMNIPNRTPPILHANPHGDIEGSVKQAWGRAVNFPEAIL
>Ago_Gma_28985 
MSSDIKNKIALRPSGPATRGELVEVTVNYVEIAKSFKYPTVYSYSFEATTQQRKKAKREE
AEEVFYQLLKNNEFGQNVFPVYDGNMIYSCNKLCGGKDNKKFYSINIPPKDDAGRAKSFS
AMLKSSNKCETYQMSDYVKVGTNQRWGDDIQNNLRVLNTFINSDVRSQYLTHGRKQIFPK
PNPQNRLYLPDGIELMIGFYQSVRPGWDKLLINIDICATTFYPSGPLIELIPKILATKKS
KDDLRRGLSKDEIKNLERFIKGISFTTTYRSSNNSKPKKKASYITEKSAQQLKFRLNDQI
ISVSEYYRNSGTPLEFSMLPCIVVKSTKRGQNDAYFPLEICSIISGQKFKVDDLNKAQRQ
DMIKKTAIKPADRFQRINNGLTNVYKHSENNAMKSIGMVVGKELMKTISRVLDPPKLTAT
PNNIEIIPESGSWSVPKFIAPAGLHSWSIVCFDPELKKQHVEGAIRTLMEVLVEKGLKVN
PPLKMIPGNPQNCKEALTLAAQRGNPKLNPQLIVCILASKVNGMAGIYADIKRTCLVDLG
INSQCFQSKEIGDRLWRQICHNVALKINGKLGGTNSRLIQKQLDFKDSKRYMIIGADVFH
PSKEDKRKGRPSTAAIVASMDQYATKYVGRYSMNKKLKNEVIEEIDSIVIDFVKLFEEKS
KKFLPEAILFYRDGVAEGQFEIIMENEVAKLIDALKDFYKSRGLSPPKLTFVIMQKRHHT
RAKPNDESKADPKGNGNCKPGTIIDKDIVVPQYFTFFLQSHSSPLGTARPAYYHVIYDET
GFSQDEMHTLTYNLCFSSVRCNLALSMVTPLHYAHNLANLAKNFVTYKEFPVKAAGRGGR
QPQAPAPADPEFVQEGKVLYVHDNIKNSMYFA
>Ago_Gma_28986 
MSSEIKNKIALRPSEPATRGKPVEVIVNYVEIGKSFKYPTVHSYTFDVRKEQKKKAKGDD
SGEKKANREEAEAAFYQLLKQKSFGQNVFPVYNANMIYSSNKLCDGKDNKKFDKIRIPPK
DGAGRPKFFSAVLKYDSNKCETYQMAEYVKVNTNQRWGEDIQKNLLVLNAFINSDVRARY
LTYGRNQIFPEPNPRDRLFLPNGIELMLGFHQSIRPGWDKLLINIDTCVTTYYPSGLLID
LIPKILTNKTTKDALRRGISENEIRHLKFCLKGLSFTTTYRSANNSKPKKKVSYITEKSA
QQLKFNYYGRNISVNEFFRELGTPLEFPMLPCVAVKSTKRGQNDAYFPLEVCFLISGEKF
DVDKLKKEKEQRQDMIKKTAIKPSDRFQRITNALTNVYKHSENNAMKSIGMVVGNELIKA
ISRVLEPPKITSTPENKEIVLESGSWNVPKFIAPAKLHSWSVVWFDQNLNKPQVEDMIRM
LIEVLTEKGLNVQNPQQFIQGNAQNCKNALALAAQRKNTEIDPQLIVSIVSSKNNGVSGI
YTEIKKACLVDLGINSQCFQSGERQWRQRWKPICNNVALKINGKLGGTNSQLIPNQLDFK
NAKQYMILGADVFHPSKEEKKKGRPSIAAIVASMDPFATKYVGRYSMNKKLKNEVIEEIG
SMVKDFIVTFEEKNDKSLPEAILFYRDGVAEGQFEIIMNDEINKLLETLKELYQSRELPP
PKLTFVIMQKRHHTRAKPDDESNADPKSKGNCQPGTIIDKTIVVPQYFTFFLQSHSSPLG
TARPAYYHVIYDEIGFSQDEMQTLTYNLCFSSVRCNLALSMVTPLHYAHNLANLAKNFVT
YDEFPVDGDRPENVLNGKVYYIHDNIKNAMYFA
>Ago_Gma_3032 
MRQEALREEAIKSMAKRPGYGRVGRQTQLITNYFEIKKIANRAYFEKYEITMKLQTQQRP
EGEGSHRRKPPKQSKQLPTHVQRAIFQQLEKQERNGWFKGAGVVFDGSTAIYSTDLLNLN
SDSGTTSVTLRDDQDFRGNPTEYKVEIRRIDKVDIDELKKFLDGNEMKWEYFDLAGLRGL
NALIHHMPSMKYTQFGESTYLPSTRKSLGGGVELWMGWFESVRPGQDSYFVNVNTTYTVF
YEPGPLHSLIIKYLKLDSIPERFHPQQQDKISELIRGLQFKSIHRPKVSTRFKIKRLCST
NARENMVDIPDSEEKISIYSYYQRRYHINLRYLQLVELEGRKNDKIPIELCDIIEGQRFP
VAKLSSAQRGHMIKHTALRPQDNMDSITEGVQNVLQFEKDFKLKKFGMSVEEKMAIIPAR
ILKAPKVSYHRSSKAGCTVKPREGGWNLRDRKFVRSGKTLQYWVVVAFVQQQKLSISQAK
QFIKELVNTSRSQGMDIAEGNPRVNYVRPNGEPHTYQQLVIQEYNNAKNHLKNDLQLMLF
ILPDDDEKRYRAIKYTADTVIGVPSQCVQVDKVGKTSKQYCANIALKINLKLGGTNQSLE
DAELPLFAQEPVLLLGADVTHPTGGRAGPSNMPSICAVVGSLDRQGGRFTPKLESQKTRQ
EKIENMSGMVLEILRDYRDKNRILPRRIIMYRDGVSESQFEMVLTHELEQIKEACVKAKE
GYRPPITFVVVGKRHHTRFYPRNERDADSKGNCVAGTVVDQKITHPYLFDFFLQSHSSLH
GTSRPAHYHVLFDENKFTADSLQDLTNKLCYNYQRATRSVSISPAAYYAHLAAKRARLHL
EQQQRGETEFVLKEVKESLAKDNTMYFI
>Ago_Gma_8660 
MSNDLRNMIALRPSEPATRGKPVEVIVNYLEVKTNFKYPFIHSYTFDVTIRRREEILILK
LIIFSYNKLCNGKNTKTFSEIIIPPKDGIGREERFSAVLKYIKKCKTYHMRQYIKVNANR
RWGNDIQNNLRILNNFINSDVRAQSITYKRRHYYPKPDPQRRLFLQGGIELIPGLFQSVH
PGWGKLLINIDSRAATFYPSGPLIDWIPRILQREGKSRDELRRGLSRREIYLLMSFIKGI
SFTTTYNSGNNSKPRKKVSYITEKSAEQIMFNYNGRNISVNQYFLELGMPLEFSLLPSSL
ISGQKFGVDNLNCVQRKDLADKTTVKPSDRFQRITTALPNVFKYSENKTMKSIGMEIGKE
FIKTISRVLEPPKITSSRKNKKIIPSWSVVCFDPSLKEHQVKTAIGTLIEILVVMGLNVQ
YPQKIIPGNPQDFKKTLALVAQNKNTKVDLQLIVCILANKFNGIYAEIKKICLIDLGINS
LCFQSRNILRSRWKQICNNLALRINGKLGGTNSRLIPNQLYFKGSKKYMIIGAYFSHPIA
AIVASMDSFAVKYADFIKLFEDMNKYLPEAILFYRESVTERQFKIIMEHEVIKLLDAFKV
FYQSRKHPPPNLTFVIMRKQHNTRAKPNNKFKADPKGNGNCQPGTVIDKDIVVPQYFNFY
LQSHSSLTGTAIPAYYNVFYDEVGFSRDEMQTLTYNLCFLSVRCSLALSTVTHYIMLTNL
QNW
>Ago_Gma_9922 
MSRIPIAKRPSEKPTKGTPVKVWANFLPITKFQYPQILSYSLEITNQMRQQANKKDSEAV
FLQMCREKKFGERASPAYDGNLVYSITDLCNGSKTKRFEVIVPAQDDVGRPKRFTAFLKY
ARPFDLKDMREYIKENSDQPWDGTIQNILIVLNAFLNSKVRTQHLTLGRKAIFPKPDESR
RRFLIGGVELLSGFWQSIRPGWNQLLINVDICHATYYPSGPMLDVIPKVLRQGNKEKSRD
DLRRGLSRQEIDTISKFFKDVNVTTRDRGYNGIKPKHKVIQITAKSADEIIIYGKRISVT
QQYKNDGINLQYPMLPCVHAKKPKVGDVYLPLEICVVISGQKYSSEILNQAQLRDMIEKT
AAKPADRFEKIAWANRAIYQHSTDEALRSIKMEVGQQFVQLQSRVLPAPKLISHEDSEIT
PQLGSWDSKRFIRGADLYNWSVVVFEDPKILPIKQVQAALKILMEALEMKGLERGYEKSL
AIAAQNARVNRDKPPQLIICAVQRKINGSSGIHPQIKKICGIDLGVVSQCVIAGNMKGDI
IKWRQICGNIALKINGKLGGKNYSLAKNELKFKAEKRHMVFGADVFHPGKEDKKGRPSVA
AVCASMDATTTTYVSRYRMNKTLKNEIIETIDDMAIELLEEFKKRNGALPDQIIFYRDGV
AEGQFEKVMNEEVELLKRAFNKFYSPKPPPKLTFIIVQKRHHARFMPVDSKNSGPNGSGN
CLPGTVVDSGIVVPQYFSFYLQSHASPLGTARSTYYHVILNEGDFSADEMYELTYKLCFL
SVRCNLSISHVTPVHYAHHIANQAKHFVTFDEIVDDFGGRGGRGGRGGRGRGRGGRGARG
GRGGRGGGRGGSPLEPGERPKVLNGDWQRVKPSIENTMYFV
>Ago_Gpe_532919 
MATDISDFVLRPNVGSSGRATRVRSNFFQVQTLPTCDIYHYDVAIDPPQLPIGKQREVWK
TLEVTTGEEFFNGAKAVFDGRRNIFSSSKLRLGEEQAKKFDVNIQEGRRVSQYSVRIKKV
GVIDMKELPLFLNGKSSATSNCLSAIMVLDILIRNVPTLNSVTIGRSFYSPKGKKPLSNA
TEVWQGYYQSARPTVGEMMINIDVSATAFWEPGPLPEQVVKILNRRSVDELRNGIPERER
LRLTKIIKAIRIEVTHRGGINRKYKIRNLTDTSADDTFFEDPSGKQMSVTQYFFDTYKKR
LTYPFLPCVVVGQTSFLPMEVCNIFEGQRLARKLNQIQTAEMIKFTCQNPAVRANKINQG
FAEINYRRNEYMQNFGMTVDNQMALVDARVLPAPRINYSTTTPEGSFVPSNGVWSLRGKR
LARGVTLGSWSIVNFAGNIPQPAIQRFVRELCQTFVDIGLNVIKREPPVLAADPQGNIDR
SLKEAWLRAGHAANAEPQLIVCVLPNTGTSLYAEIKRITDTVIGVSSQCLQSKHIRDAKK
QYCANVALKVNIKLGGINSYMEPSEIPFISERPTIVFGADVVHPPAGDTNKPSIAALIAY
MDSRASRCSSTVRVQTHRTENIVDLGNMVKELLKSFYQSCGQKPERILFYRDGVSEGQFK
NILENEVSAIRAACASLNGSYKPSITFVVAQKRHHARFFPLQRNDADRSGNCQPGTVIDT
NIVHPFEFDFYLQSHAGLQGTSRSTHYHVLYDDNHFTADSLQELTYRLCYTYGRATRSVS
LVPAAYYADLVAARARFHFRGYQSFSESTDISEAMDISNFAEVKPALQRVMYFM
>Ago_Gpe_604650 
MSLELTELVKRPGAGKAGKPVRVRANFFEVTTFPTQNIHHYDVTIDPPSAPPVLYRKIWK
SFEDVNGQGILTGIKAVFDGRKNVFSPKPLPLGEEQAKQFEVELQEGSAGSKRSSGTFKI
RIKKAGEVNMEELRLFLTGQSACTSNCLTAIMVLDVLIRHVPSTLHTTVGRSFFTPNDKK
PLPNGAEVWQGYYQSARPTIGKMMINIDVSATAFYESGPLPEVVAKILGRRSLDELRRGI
PHREMTKLEKILKTFRIQVVHRGEKKLKYKINKLTPSSADKTSFKDVSGAEISVANYFAK
QYNKRLNFPFLPCVVVKKDIFLPMEVCEVIPGQRHQKKLNEKQTAEMIKFTCQKPNVRAN
KINQGVSLLQYRDNPYMQQFGMSVKPEMAVVNARVLPTPKISYHQSSQEAEFAPQGGAWN
LRGKKVAQGANLGSWSVVNFAGNVPMPALQRFVRELCQTFVDTGLNVINRQPPIMSADPQ
GNIDRTLKEAWLKAGNAAKANPQLIVCILPNTGVPLYAEIKRISDTVIGVPTQCLQSKHV
ADAKKQYCANVCLKVNMKLGGMNLFLSSPQIPFIAQRPTIILGADVTHPAPGDMNRPSIA
ALSASMDARASRYSSAIRVQANRTEIISDLANMIKEVLKNFYQSCGQKPERILFYRDGVS
EGQFKQVMDSEVAAIRAACASLDKNYKPTITFVVVQKRHHARFFPIEQRDADRTGNCQPG
TVVDTDIVHPFEFDFYLQSHAGLQGTSRPTHYHVLYDENKFTSDSLQELTYRLCYIYSRA
TRAVSLVPAAYYADLVAARARFHRRGENWSDTDATSESLDPEAQMASFAVVKPELQKVMY
FM
>Ago_Gpy_10947 
MAQPTPAGLHITEFVRRPGLGRAGKPIRVRANFFEVLSLPDANIHHYDVTITPDVPPVLN
RKIYGQFEDMNRTSSLGGERPVYDGRKNIFSPKALPFGDFLTFDITLPEDDGVTTAKRPP
RSFKIKIKKVGVIYMEELHRFLQGKNKLTSNCQTAIMALDVLIRHRPSMQYVTVGRSFYT
SEGSMPLFGGAEVWQGYYQSARPAQGRMMINLDLSATAFYEGGPLVTIVVKLLGRRSPDD
LRRGISDRDRLKLEKSLKNLKIKVVHRGEATSKRRFKITGITPTPASSSIFESAETGETD
VASYFFKTYSKRLQYPYLPCVVVRKETFLPMEVCEVIVGQRHMRKLNEKQTADMIKFTCQ
APHVRANKIKQGLDVLNYRGNEYLQNFGMRVSNEMAVVDARVLPTPTLQYHPTSRDASFQ
PRDGAWNLRDKKVATGATLGSWAVIAFGQERDFPKQAVQSFVRELVITCQDTGMNIPNKT
PPIMHANPQGDIEGALKQAWLRAGNTAKAQPQLILCILPTTGVPLYAEIKRVGDTVIGVA
TQCCQSKHMFAAKKQYCANVCLKMNVKLGGMNSFLSPAQVPFITDRPTILMGADVTHPSP
NDRNDRPSIASLCGSMDAKASRYSATIRVQTGRTEIIAELANMVKELLKTFYQTCGRKPE
RILFYRDGVSEGQFTQVLEGEIQAVRAACLALDQSYRPTITFVVVQKRHHARFFPMDKQN
SDRSGNCLPGTVVETSITHPFEFDFYLQSHAGLQGTSRPCHYHVLYDENSFTADTLQTLS
YNLCYLYARCTRAVSLVPPVYYAHLVCSRARFHARENWSDTESSEEGAGGASSFGTVKAE
LQKATVGCSIAVIKKSFKSFGSVNSKKDVKIDVASRKKRKDGVLKDGATSELVLFEKAVS
SSWRSEASNTIESDSINIKEKCLIKKTSVNYSKKSLFIEGDSNQILKSSRLVTKKVLSMP
LEKINFLDNVDNNDILLNTPMIFLSFLKNLVNISVRKSFAIDIELDKVAGKSSQKKLIVV
RNLFSKINGFGGVSIPSKFSEIIYAFFISESSLAIVIKKIPVRTLTEALTKRNTGHQAKK
KIDETVGIILQRTSINKHHPKVAELENIGANHLGFAKSLFQHYCQHLELNHNHISTESAF
NFYVNEKIFSLLGTPVNTESARETFYRELIQNTNLPTNHNFAFIITKINKEIEHYIQQRY
PITYASKSKGKLQIPAVTPKKIQPPTWKKTKVELPTALSYHHTPGSAINITSASMFTSNV
ISTFGQFPFQNKQRKTDLLGPYGKYFEGFKSQSPTPSGI
>Ago_Gpy_10987 
MAKRPDYGQLGRKTEIYANHFEIQKVATNSIFHQSNFEVNLIKSNSDGDERVLVQKKIPQ
LKKHKIFRQLENDYSENWFKDTATTFDGYNTIYSTKPLGLQGENATITVLVEDEKFQVKV
TQLKSTCNFQQLSDYNKKKIIEFDWLNMVGVKCLNALIHHDPALNFKQVGESIFSYKNGQ
NLGNGVEMYMGYHAAVHPGEAQTETINSVIHQLKIKTTHRSASYHIKELSRENAHKALIP
TKNISIATYFQDKYKIKLTCPHLVDLQTGNNIQLPIEVCLIEEGQTYPPKGKELSKNQRA
QMVKFSALGPLKNKQLIQEGVKNLLRFTTDKRLLEFGTNIDQNFALVPARVLNAPTISYH
SRSRICQIWGELEKLTSRDQGMEISDNIPWIDFAPFLINDNDIMNAIQRHHQQAEKQSNG
DHQLILLILPDTQEKLYRIVKFTTEINLGILSQCVQAERVAISNKQYCANVAMKLNSKLG
GINVQLNSTEIPLLEKEPVLLLGADVTHWPRKRSGEKVPPSIVAVVGSLDRQGGQYTAKL
HAQEPETEHINNMKDLVLEILKVYKQKNELVPRRILMFRDGVSDSQFDRVLREELRGIEG
LRRPSKWMETTYNVHRCHQAPSHKIIRKE
>Ago_Gpy_11046 
MITGKIVLKTLLQLSMFLGLQGENATITVLVEDEKFQVKVTQLKSSCNFQVSVKCLNALI
HHDPALNFKQLGKSIFSYKNGQNLGNGVEMYMGYHATVHPGEGFISILFRSIPTFFSSSP
LPID
>Ago_Gpy_14163 
MKEQALVPIKRPGRGKSGRSTKVLANYFEIKKTTKNHTWFKYAVEIKKPYTEAEGSEMVV
RREPKPPNIEIKRMVFKELEKKKGADWFAGVNYIFDGEKTLYTLNPIKMKTNVVVTSVML
NDDQDLRGKPNEFQVQIVALSEQLELSELNTYLEAKLFRWEFFNMESLKALNDLIHSHPS
YRYFQFRDSILDPHTRCSLGGGMELWAGFFESVRPGENAYFVNVNRNHTVFYEKKDLVSF
LCAYLNLRDLPAEFNENQRRRINKVLYNMKVRPLHRPNVKTRQQIRRYSPKKAKEHEFTL
KDTGKTTNVFEYFKTTYNRTLKYQHVVEITTRKGEVWPLECCEIIEGQRVPLTQLNGDQL
AKMITLTALLPKKNMDIIINEGVKKVLDFGNDPKLKQFGMEIDQNMTLVPARILRAPTIS
YHSSSQGGPKLIPKNGQWNLRGKKFVRSGAPLKFWFVISCIPEKFLSRTDAENFVMTLVK
TCKDQGMDVVMDKPNILYPSTQGDFQKTIKQEYDGSKKFLSKRPQLILFLLPPEVENKRK
KKKFPNQIYDRKFNQKLYADIKLTTSTVLGLPSQCVVADNIYEGPSYCANVALKMNLKLG
GINSTLEASEIPELTKEPVLLLGADVTHPTQIDSGSEDACPSICSVVGSVDQHGSKFIDR
HREQRKEGMDESRKNVSEEKIIEMRKMVTEILTEYKTRNSFLPNRIIMYRDGVSESQYKM
VLDYELQAIKAACKDMNQPGYSPPVTFIVVGKRHHTRFYPSDQKDADNNGNCIPGLVVDQ
KITNPYLFDFFLQSHTSLQGTSRPAHYIVLHDDNKFNADQLQEFTYKLCYNYQRATRSVS
IPPPVYYAHLSAKHARSHVVSGELRPVVPSLAQNNPMYFV
>Ago_Gpy_14240 
MSETLVPAALKLTDFVRRPGCGHEGREIRVRANFFEVLKFPISNLIHYDVMVTPDVPPSL
NRKVFQSFEETHPSEAMPVYDGRRNVFSNKILPFGDAATFQVNLPQENSSRAHQTFTLIF
KKVAQINMEELKQFLKGESPLTPNCLTGIMALDVLIRHHLSMLFTTVGRSFYTSQNSQVL
SGGVEAWQGYYQSVRPARDKMMINVSLTASAFYEGGPVLQLVCKQLGKRSAIELARGIPD
NDRLKLEKSLKYLKVRVTHRGTSASQLRFRIIGLTELGANKLIFTGADNLQMDVASYFET
QYNYRLIYPYLPCVIIRRNNFLPMEVCEVIEGQRYIRKLNEKQTADMIKFTCQPPNIRAN
KINQGLSLLNYNDSDYMRGFGMKVSNEMALIPARVLPAPTLHYHPSSREAIFQPRDGTWN
LRNKKVATGATLGSWSVVVFGNEHGFPMQAMKNFVRELVITCTDTGMDIRNKTPPILHAN
PIGDVEGTIKQAWIRAGNLAKARPQLILIILPNAGEKLYAEIKRVGDTVIGVATQCCQGK
HAFAVKKQYCANVCLKINVKLGGMNSFLPPNEIQFISGRPTILIGADVAHSFSENPSRPS
IAAVCGSMDAKASRYSASIRVQTARQDIIDDLAGMIKELLKTFYQTCGKKPERILMYRDG
VSESQFAAVLADEVTAIRAACHSLEPSYKPTLTFVIVQKGHHARFFPIDRKEADRSGNCL
PGTVVERMITHPVEFDFYLLSHAGLQGTSRPCHYHVLLDENHFIPDDLQTLSYNLCYLYA
RCTRAVSLVPPVYYAHLICKRARFHAYGSFSDATSSDEEIFTEASFATVKPELQRVMYFM
>Ago_Gpy_17100 
MSKTPLKLSEFPARPGYGQAGRAIKVKANFFEVLQLPDSNAYQYDIDISPEVPPALNRKV
FKFFQESERGGILGGVKPVYDGRRNVYTIKQFPFGDNVSAQVTLPEDDGVQVVKRPPRHF
NLKLKKVAEKNMEEANRFVKGKSASSNNILTAITALDVLINQVPALNFTSVGRRAFYTSE
GSAPLYGGAEVWQGYWQSLRPGQGRFFINFDTSATAFHEPGNIAEIFVKILGFRRVEELR
GLSDKDRIKIEKTLKQLKFQVVHRGENFRRRFKVKRLSERPASEMTFSKGEGEKPINVTQ
YFQQQYNRKLQYPFLPCVVTPNETFFPAEVCYLERGQRITRKLSDKQTADMIKFTCQAPP
TRADKIQKGMELLKYDENEYCKQWGLKISPRMVHLDARILPPPRLAYHPSCNESNFAPHA
GSWQLGPGKKMLHGASLQSWAVIIFASTHQIRKEVVEVFIRELIKTLGENGMNITNPHPK
ILHANPQGNIESTIRQAYQTAGNQTQQKPQLLLCILQARSTLYDEIKRVEDTVLGVPTQC
AMGKKILRANKQYYGMLGLKINVKLQGSNMSLQPGYLPFLEKAPTIIFGADVTHPGLGDN
SPSIAALVGSYDPKATKYATSIRFQASRMEIISPLQEMVQELLKIFFKETRRKPARILFY
RDGVSEGQFEEVLKFEVEAIRKACLALEASYKPTITFIIVQKRHHARFFPLDRKDSDKSQ
NCLPGTIVEKVITHPFEYDFYLQSHPGLQGTSRPTHYHVVIDENKFSPDNLQSLTYNLCY
LYARCPRAVSVVPPAYYAHLAAFRARCWRKAVALPENSGSVDIGTTPEDYNSLKPELQKL
NMELEKPTTQEQVKSKLTKRELKELTRLTQLVVREEEQANNYKEKARENIKWPSKDSRDV
YRSLPVKYTPYESLACAKPLYEENMKLMQMPAINETAYMSIITGRESFEPQLGYFCNPSV
FAQIFDEHLSQEICALVDQVNSDFTKNINSRTEYKPIDDDWMDGMQKHYTKLLTQNFLCE
LLGAIGILFNKKNNCGMPSKSETKRKLEMDFTWRNVLDASLLLHLPQSVHEASFQRVAEL
YDCSKQHMGRSYILHEQHRRVNQLHYIDELSTQKSVAPKIQEVSETEKGPPEEIQKVDKL
GKRVRVQKKGLIREIDKINEQLSNGCE
>Ago_Gpy_17922 
MSSKIEVNDQASSTISRENATITLQYTFQKIYPNEFSSLDVNLYSANGTELKSIIRRAPA
EEGSHRIIKKFAEGLETGNYIVRFNETRNRGIYFTTIYFYTDYLIKSYRQSYSTLNRKVY
EQFEDSNRVSVLKGIRPVYDGRKNIFSPKVLPFGDIATFTVTLPEDDEVTTSKRPPRAFN
IKIKKVGIINMEELHRFLKGKSELTNNCLTAITALNVLIRYSPSKKYKAFGSSFFTPEGS
MQLYGGVEVWQGYYQSARPAQGRLMINVDLSATAFFEGGSLLTLVVKILGYRSPNDLRRG
ISSSERTKLEKSLKNLKIRVMHRGEAVSKRRYKIIKFSSISASNTKFESPEYGKIDVASF
FAKKYARLNHPHLPCVGVRKDIFLPMEVCEVIEGQRHIRKLNEKQTADMIKFTCQPPHIR
ANKIKQGLDTLNYRENEYMQQFGMTVSNEMTIVNARVLPPPTIQYHPSSREATLQPRDGA
WTLRDKKMATGATLSSWAVLVFGPEGKFPKQVVENFIRELVITAQDIGMNILNKTPPILH
ANQQAVTEDSLKQAWVQAGNASKAQPQLILCILPTRTGDLYGQVKRAGDTVIGVVTQCCQ
SKHLNSPNKQYCANVSLKLNVKLGGMNTFLPPSQIPFIASRPTILFGADVTHPPQGTTER
PSFASLVGSIDAKASRYSSTIRSQMGRTEIIADLKDMVKELLKTFYKTSNKKPERILFYR
DGVSEGQFAEVFEKEIQAIKAACLELDATYHPTITFIVVQKRHHARFFPIDKKDSDRSGN
CLPGTVVETTIVHPFEFDFYLQSHAGIQGTSRPCHYHVLFDENSFTPDTLQTLTYNLCYI
YARCTRSVSLVPPVYYADIVCTRARYHTVGDYLSDTDSLGEGAEFALQAVKPAVQKVMYF
M
>Ago_Gpy_2559 
MASRLTDFVVRPGLGRVGREIRVRANFFQVTELPTEAIHHYDITITPDVPPVLNRKVFKV
FEGANYYSALGGTRPVYDGRKNMFTSKSLPLGDAATFDVTLPEEDGTPSKRAPRAFRVKL
KKAGEISMRDLHFFLNARGSLTPACLTGIMALDVLIRHLPSMKYTTVGRSFYTPQGSQPL
FGGSEVRQGYYQSARPTPGRMMINIDLSATAFYEGGPLLQMFVKLLSLRNYDDLRRGLTD
RDRIKIEKAIKNLKIRVTHRGDVTSRRQFKVFKLTDSPAINTKFTTNEGQIDVFTYFKRV
YGKALEFPHLPCVVVRKDVYLPVEVCEVVEGQRHIRKLNDKQTADMIMFTCQPPHLRANK
IKQGVEILNYRDNEYLQNFHMKISNEMVSIPARILPPPSINNNPSSREAVFKPREGVWNL
RDKKLATGAILLSWVIVAFGSEHAFPMQAIQAFVREFVITAIEIGLNIPNKAPPILHANP
QGNIDAILKQAWLRAGTAANAQPQLIICVLPNTGEQLYAEIKRVSDTVIGIATQCIQARH
MMQAKKQYCGNVGLKMNVKLGGMNWFLGSNDIPFISDRPTIVMGADVTHSNPNNPASPSI
ATLCATMDAKASRYAASIRCQTAKSDIISDLADMVRELLKNFYQTCGRKPERILFYRDGV
SEGQFAQIMEGEIKAIKVACQSLDITYRPTITFVIVQKRHHTRFFPIIGKDADRTGNCLP
GTVVETMIIHPFEFDFCKFISNGYLQSHAGLQGTSRPTHYHVLWDENEFDPDSLQTLTYY
LTYTFARCTRAVSLVTPVGYAHLLCRRARYYTQHSSSSEAASFSSEEEPTFSGTFGTVMP
DLAKAPPILHANPQGNIDAILKQAWLRAGTAANAQPQLIICVLPNTGEQLYAEIKRVSDT
VIGIATQCIQARHMMQAKKQYCGNVGLKMNVKLGGMNWFLGSNDIPFISDRPTIVMGADV
THSNPNNPASPSIATLCATMDAKASRYAASIRCQTAKSDIISDLADMVRELLKNFYQTCG
RKPERILFYRDGVSEGQFAQIMEGEIKAIKVACQSLDITYRPTITFVIVQKRHHTRFFPI
IGKDADRTGNCLPGTVVETMIIHPFEFDFCKFISNGYLQSHAGLQGTSRPTHYHVLWDEN
EFDPDSLQTLTYYLTYTFARCTRAVSLVTPVGYAHLLCRRARYYTQHSSSSEAASFSSEE
EPTFSGTFGTVMPDLAKVMWFM
>Ago_Gpy_48 
MSKRHEPEKSSPIRKEGIKKQKNKDLELYFEIKVSKRPGVGTLGRTVALKANYIRIVQVI
ISVDYKFFKSEGHDFNCKKKFNTDFTLFASQLLDRLIYHYNFLVEPPVKTPVALTIFSKI
GTDGTFSDVCPVFDGNSSIYSFRPLPIGNKEIGEKISVRLGKIKTFHVTIRKIEELELRP
VFDYISGKTPLNSQIANCRAILNTIFNYKPRSTFATLKKGIFPEVNNQKPILLSGGIQLK
LGLFQALHLGWDHMYLNVDVCAATFYPSMWLIDVIGRYLEKNHRDDLRRGINIQEKRKIE
KYFHGVQIRVIHRGEQKRKYKIERFSQMATDEQTFLKNGKHITILEYFSQTYGKRLEYKA
LPCIVVKKNVLLPLEIMKFDISNEGQSFKKELSDKVKAEIVKTTAMKPQERFRFIENGIQ
NYFKYQEDENLQQLGVRVENQLVTVNGRVLDTPTVTFHPKSQAREEAPRSARWTLNNKIF
VKGRQLVNWGILVVCGQQDAPQQNVQRFIREIKDVLREKGIMVAENQNPYLQYNDPIHKN
LEEAFSQTIERCHVNKNGPPQLIICIIAKKSNELYGRIKMLSDHKFGIPSQVIIADKLRR
ANNRPCWQNIALKINAKLGGHNCFLKQDQLRYLLEMPTMIMGADISHPGPGTNQKSVAAL
CASMEPSGTTYYGRCSINQILRNETIESLEDMAFELLKIFWEKNKLLPLRILFYRDGVSD
SQFRAVLNKEVIALKKAFSRICGNNSKIPTLTYIIAQKRHHTRFFPTNLREGDRNGNCQP
GTVVDTMIVLKGEFDFYLQSHSGIHGTTRPTHYYVLFDENDQKPDAFQTLTYHLCFLYAR
CSSAISIVPPIAYAHLIAQRARLYPMNEDDHNFGNENHSETNSLSTVSLPTLHEQLSKAM
YFV
>Ago_Gpy_5081 
MDTINTSVKELLPIKRPGKGKNGRPVKVLVNYFEIKKRPKAPFFKYAVEIKRPYIEAEGS
ELVARRQPKSLPLELKAKVFKELEKKKGHEWFAGVKYYFDGENTLYSTTPIKAKSNYVVT
SVILSDDQDSSGEPNEFQVGIVKLQDQLDLTELDTYIQGKEFQWDHLNMESLKAFNDLVH
NDPASRYFRFRDSILDPQTRRSLGGGLELWAGFFESVRPGENTYFVNVKRAHTVFYEKKD
LVSFLCEHFNMRDLPVNFDSKQRDRINDVLEKVKVRPLHRPNIKTGRPIKCLSLKKAKEH
EFQLHDTDEKTNVLKYFSDTYNIKLKYQHVVEIGSGREVWPIECCEIIQGQKFSNKKLSG
VQTAKVITFTALLPKKNIETLLNEGVRGILNFGKDPKLKEFGMEIGDNMTEIPGRILSPP
TISFHSSSKEGEKLNPKNGQWNLRGRKFKECSVLNSWFVISCVEEKFLPMKDIERFVVNL
VKTFKVQGMKVTMEEPKIVYPSIQGDFQKTIQRECKNSSTYLSQPLQLILFLLPPEVDKK
NSKKKAFPREIYDRKLNQQLYKDIKFTTQTVLGVSSQCLVADNVYEGPSYCANVAMKMNN
KLQGVNFSTLDDNQPLPLNQKPIMFLGADVTHSPSICCVVGSVDLHGNVFTERHREQKKI
REGTNEIKNNSAEEKILDMREMVADILKEYKKRNRFLPAQIIMYRDGVSESQYKMALEYE
LREIQAACQDMKESGYSPPVTYIVVGKRHHTQLFPHNQRDGDSKGNFLPGLVIEDTICHR
YMFDYFLLSHSSLHGTSRPSKYVVLYDDNKFTPDQLQSISYRLCHNYQRSTRSISIPSPV
YYAHLAAKNARLHFNRNGKLMPVAANLAQNKLMYY
>Ago_Gpy_570 
IGLNIPNKAPPILHANPQGNIDAILKQAWLRAGTAANAQPQLIICVLPNTGEQLYAEIKR
VSDTVIGIATQCIQARHMMQAKKQYCGNVGLKMNVKLGGMNWFLGSNDIPFISDRPTIVM
GADVTHSNPNNPASPSIATLCATMDAKASRYAASIRCQTAKSDIISDLADMVRELLKNFY
QTCGRKPERILFYRDGVSEGQFAQIMEGEIKAIKVACQSLDITYRPTITFVIVQKRHHTR
FFPIIGKDADRTGNCLPGTVVETMIIHPFEFDFYLQSHAGLQGTSRPTHYHVLWDENEFD
PDSLQTLTYYLTYTFARCTRAVSLVTPVGYAHLLCRRARYYTQHSSSSEAASFSSEEEPT
FSGTFGTVMPDLAKVMWFM
>Ago_Gpy_8214 
MEEKITECARRPSFGNRGKEIRVRSNFFEVLKLPRDNIIHYDVTIKPEVPPGLNRKVYTI
FEEMNRDGILNGAMPVYDGRKNVFSHKILPFGEAYTFDVTLPEDDSVAVTKRPPRIFRLR
IKKVGEIVMEELFQFLNAETSLTPNCLTGMMALDVLVRHQPSMKFTAVGRSFYNPQGSQV
LYGGIEAWQGYYQSVRPGQGKMWINLDLSATAFYEGGSLIQLICKQLGKRRPDEFRRGIA
DKDRLKLEKLFKNLKIRAMHRGIPASKLRFRIRKFTERPANEMTFDAGDNGEIDVVTYFY
KQYNIRLNYPYLPCVVVQRNTFLPVEVCEVIEGQRYIRKLNQKQTADMIKFTCLPPYVRG
NKIQEGATLVSYNNNEYIKKFEMKVSNEMVTIPARILPPPTLHFHPSSQESVVQPREGVW
NLRGKKVAIGASLGSWSVVVFGSEKDHPLQAVRNFVRELIVTCTDTGMNVPNKLPPLMYG
NPVGDIESTLRQAWIRAGNSAKAQPQLVLIILPNTGVPLYAEIKRVGDTVIGVATQCCQG
KHTVAARKQYCANICLKVNVKLGGMNSFLTPSEIQFVSERPTILIGADVSHPPPGDETRP
SIAALCGSIDAKASRYSTTIRVQAGRQEIINDMADMVKDLLKTFYQTCGRKPERILLYRD
GVPEGYFATVLSTELTAIRAACQSLDPSYKPTITFVVVKKRHHGRFFTMDKRESDRSGNC
YPGTVVEKLITHPVEFDFYLQSHPGLQGTSRPCHYHVLLDENDFTADEYYSKPRMKLLFH
ANYFFNIINIFICSLQSLSYNLCYLYARCTRAVSMVPPAYYAHLVCARARFHVRGESWSD
FETEEGKITVDSFATVKSELQKINSIMTIINGQWRESTLNETLTTKFYQIDSQGVPKVHV
SRFTFHASRFTLHTSRFTLHASHFTLHTSRFTLHASHFTLHTSRFTLHASHFTLHTSHFK
IM
>Ago_Gro_1401667 
MTQYYPKKSCLWLLEFARRPGLGSFGRATRVRTNFFEVTSLPDGNIMHYDATITPDVPPA
LNRRIFQELERIYGATALAGARPVYDGLLTRVFFSFERAVSLPKFITTREI
>Ago_Gro_1763155 
MIKKTAIKPSDRFQRITNALTNVHKHSENNAMKSIGMVVGNELIKAISRVLEPPKITSTP
KNKEIVPESGSWNVPKFIAPAKLHSWSVVWVDPDLNKPLVYLRNAQILKVVKNISPNDIV
DHCFACGSRINNLFISSLSAVYY
>Ago_Gro_1968148 
KRPPRAFKIRIKKVGEINMEELHRFLNNGGSETSNCLTAITALDVLIRYRPSLRYETVGR
SFYTSSGAMQISGGAEIWQGYYQSARPTMRKMMINIDLSATAFYKSGNLVDTIVSLVGCR
SPDDLRRGLQERERIMVEKAIKNLKIRVIHRGDTPASRRKHKIMKLTQTSANNTRFDIGG
TTQDVASYFQSQYHRRLQYPFLPCVVVRKDVFFPMEVCDVVEGQRHIRKLNEKQVADMIR
FTCQQPNIRANKIMQGVEILDYRRNEYLQQFGMQISREMAVIPARILPTPKIEYHQSSRE
PIFQPKDGVWNLRDKKVATGATLGSWSVVVFGHESQYPPQAVQAFIRELVVTCQDTGMNI
PNRTPPIRHHNPQGNIEETLKQLWLLAGNTAKAHPQLILCVLPNTGVDLYAEIKRVCDTI
IGVASQCIQAKHMLAAKKQYCANVCLKMNVKIGGMNSFLSTNQLPFVTDRPTILMGADVT
HPSASDPSRPSIAGLCSSVDAKASQYAAAVRIQEGKSEIIADLSGMIKQLLRTFYQSCGR
KPDRIVFYRDGVSDGQFAQVLKSEIEAIKGACQGLESEYKPTITFIVVQKRHHTRFFPID
KRDADRTGNCLPGTVIESDITHPYQFDFYLQSHAGLQGTSRPTHYRVLYDENNFNADTLQ
TMSYNLCYLYARCTRAVSLVPPVYYAHLVCNRARFHARGGNWSDSESSGGGAGVVGTFGT
VRPELERVCMTI
>Ago_Gro_1979633 
GTYKVVIRFVQNLSFDELQKYVTGRSASIGEVIKCIMALNAFINFTVRRNYPAIGKSIFP
HPRQIAHSDLELNPIILPGALELRRGFYQSLRPAWNTLAINVDICASVFYLGGPFLEVAA
KLLNKRNADEFRQGLSSRDWTILSKFVRRLKIRTIHRGQRRPVYLVRKLSTEPADRLYFK
INEVRVSVAEYFFKTYNRRLSFENLPCLLVRNDVYLPLEVCDILPGQRFDGQLADIAHAD
MIKHTCVRPAERFKRISKAVQEIFKHSRGPHINSIGMEVDIENMTIDGRVLAPPTVEFNS
KSVNQTHVPKDGRWNLVNKIVVQGKSLENWSVLVFGSRVPEQSIDQFMRQFRETASQKGL
NVSNKPKITFTNPIGNVQQALYQACLDAQINKALPPQLVFCIMEQTGPLYGEIKRIGDTI
LGVPTQVLLAKLVTKRGGLDQVCANISLKVNVKLGGKNSLLSRGQLNFVSQVPTMIFGAD
VFHPGRGERKPSVAAVCASMDIDAVVYSGRYSVNKVPRNETIESLEDMVNDLFRTFWERN
KSLPNRILFYRDGVSEGQFQHVLNIEVKAIKTVISRCYKPGSEPTLTFIIVQKRHHTRFM
PENSRDGDKLGNCIPGTVVDTSIVVPHEFDFFLQSHYCLQGTARPIHYNILYDEHNFSAD
EIQTLTYRLCYLSARLCTLSISLVPPVYYAHLIANRARHYLRWEEDSSEVSGASISSISD
VKDVLQNSMFFI
>Ago_Gro_1987184 
MQFAQRPGEGRLGRSIRVRSNFFEVLSIPEQNIIHYDVTITPDVPPALNRRIFEVFEREN
LISALNSIRRKNVFAPRFLPFGDAATFEVNCSTTSGKRPPKVFRIKMKKAGEIVMGELHQ
FLNGQGILTPNCLSAIMVLDVLIRHLPSMKNITVGRSFFTNQGATALTGGVEVWQGYYQS
ARPAKGKMLINVDLSATAFYEAGSLVTMVVKILGRRSVDDLHRGIADKDRLKLEKALKNL
KIRVIHRGEETSKRRFKINKITLTPAHQTRFDMGDGQTVDVATYFFKTYNHRLTYPHLPC
VVVKKDVFLPMEVCEVIEGQRYIRKLSEKQTADMIRFTCQPPHMRANKIKQGVEILNYRG
NEYLQQFGVTVSNDMIMAPARVIPTPTLQYHPSSREASVVPREGSWNLRDKKVAQGATLG
SWSIITFGSEQEFSLQAVQAFLRELILTCQENGMNIPNKTPPIMHANPQGDVESALKTAW
LRAGNAAKAQPQLIVCILPNIGVPLYAEIKRITDTVIGIASQCIQSRHMLQAKKQYCANV
CLKINVKLGGMNVFISPTQIPFITDRPTILMGADISHPSPGDPSRPSIAAICASLDAKAS
RYSAAIRVQTGRTEIIADLANMVKDLLRNFYQTCGRKPERILFYRDGVSEGQFAQVLDGE
INAVRAACASLNDTYKPTITFVVVQKRHHTRLFPMDKKDADRTGNCLPGTVVESVITHPF
EFDFYLQSHSGLQGTSRPTHYHVLYDENDFTTDGLQALSYNLCYIYARCTRAVSLVPPVY
YAHIICRRARFHSRGELWSDTESVEETQEQVSTFGVVKPELVTVCIFYFYILIFLLNDHI
LTIFFFILQTMYFM
>Ago_Gro_1989485 
LAGLRGLNALIHHMPSMKYTQFGESTYLPSTRKSLGGGVELWMGWFESVRPGQDSYFVNV
NTTYTVFYEPGPLHSLIMKYLKLDSIPERFTPQQQDKISELIRGLQFKSIHRPKVSTRFK
IKRLCPTNARENMVDIPDSEEKISIYSYYQRRYHINLRYLPLVELEGRKNDKIPIELCDI
IEGQRFPVAKLSSAQRGHMIKHTALRPQDNMDSITEGVQNVLQFEKDFKLKKFGMSAFII
YRIIMHIYILNQKFISRILKAPKVSYHRSSKAGGTVKPREGGWNLRDRKFVRSGETLQYW
VVVAFVQQQKLSISQAKQFIKELVNTSRSQGMDIAEGNPRVNYVRPNGEPHTYQQLVIQE
YNNAKGHLKNDLQLMLFILPDDDEKRYRAIKYTADTVLGVPSQCVQVDKVGKTSKQYCAN
IALKINLKLGGTNQSLEDAELPLFAQEPVLLLGADVTHPTGGRADMPSICAVVGSLDRQG
GRFTPKLESQKTRQEKIENMSGMVLEILRDYRDKNRILPRRIIMYRDGVSESQFEMVLTH
ELEQIKEACVKAKEGYRPPITFVVVGKRHHTRFYPRNERDADSKGNCVAGTVVDQKITHP
YLFDFFLQSHSSLHGTSRPAHYHVLFDENKFTADSLQDLTNKLCYNYQRCEFIYCLYAEK
KNVAAYADAGIKVPNLNL
>Ago_Gro_1999153 
MSRIPIAKRPSEKPTKGTPVPVWANFLPITKFQYPQIQSYSLEITNQMRQQANKKDSEAV
FLQMCREKKFGERASPAYDGNLVYSITDLCNGSKTKRFEVIVPAQDDVGRPKRFTAFLKY
ARPFDLKDMREYIKENSDQPWDGTIQNILIVLNAFLNSKVRTQHLTLGRKAIFPKPDESR
RRFLIGGVELLSGFWQSIRPGWNQLLINVDICHATYYPSGPMLDVIPKVLRQGNKEKSKD
DLRRGLSRQEIEIISKFFKDVNVTTRDRAYNGIKPKHKVIQITPKSADEIIIYGKRISVT
QQYKNDGINLQYPMLPCVHAKKPRVGDVYLPLEICVVISGQKYSSEILNQAQLRDMIEKT
AAKPADRFEKIAWANRAIYQHSADEALRSIKMEVGQQFVQLQSRVLPAPKLISHEDSEIT
PQLGSWDSKRFIRGADLYNWSVVVFEDPKILPIKQVQAALKILMEALEIKGLNVQNKTPN
ISYGNPQGGYEKSLAIAAQNARVNRDKPPQLIICAVQRKINGSSGIHPQIKKICGIDLGV
VSQCVIAGNMKGDIIKWRQICGNIALKINGKLGGKNYSLAKNELKFKAEKRHMVFGADVF
HPGREDKKGRPSVAAVCASMDATTTTYVSRYRMNKTLKNEIIETIDDMAIELLEEFKKRN
GALPDQIIFYRDGVAEGQFEKVMNEEVELLKRAFNKFYSPKPPPKLTFIIVQKRHHARFM
PVDSKNSGPNGSGNCLPGTVVDSGIVVPQYFSFYLQSHASPLGTARSTYYHVILNEGDFS
ADEMYELTYKLCFLSVRCNLSISHVTPVHYAHHIANQAKHFVTFDEIVDDFGGRGGRGGR
GGRGRGRGGRGARGGRGGRGGGRGGSPLEPGERPKVLNGDWQRVKPSIENTMYFV
>Ago_Gro_2008609 
MSSDMKNKIALRPSGPATRGELVEVTVNYVAIAKSFKYPTVHSYSFEVATQQRKKAKREE
AEEVFYQLLKNNEFGQNVFPVYDGNMIYSNNKLCGGKDNKKFYSINILPKDDAGRPKSFS
AMLKYSNKCETYQMSDYVKVGTNQRWGDDIQNNLRVLNTFINSDVRSQYLTHGRKQIFPK
PNPQNRLYLPDGIELMIGFYQSVRPGWDKLLINIDICATTFYPSGPLIELIPKILATKKS
KDDLRRGLSRDEIKNLERFIKGISFTTTYRSSNNSKPKKKASYITEKSAQQLKFKLNDQN
ISVSEYYRNSGTTLEYSMLPCIVVKSTKRGQNDAYFPLEICSIISGQKFKVDDLNKAQRQ
DMIKKTAIKPADRFQRINNGLTNVYKHSENNAMKSIGMDVGKELMKTISRVLDPPKLTAT
PENTEIIPESGSWSVPKFITPAVLHSWSIVCFDPELKKQHVEGAIRTLMEVLVEKGLKVH
PPLKMIPGNPQNCKEALTLAAQRGNPKLNPQLIVCILASKVNGMSGIYADIKRTCLVDLG
INSQCFQSKEIGDRLWRQICHNVALKINGKLGGTNSRLIQKQLDFKSSKRYMIIGADVFH
PSKEDKRKGRPSTAAIVASMDQYATKYAGRYSMNKKLKNEVIEEIDSIVIDFVKLFEEKS
KKFLPEAILFYRDGVAEGQFEIIMENEVAKLIDALKDFYKSRGLSPPKLTFVIMQKRHHT
RAKPNDESKADPKGNGNCKPGTIIDKDIVVPQYFTFFLQSHSSPLGTARPAYYHVIYDET
GFSQDEMHTLTYNLCFSSVRCNLALSMVTPLHYAHNLANLAKNFVTYKEFPVKAAGRGGR
QPQAPAPADPEFVQEGKVLYVHDNIKNTMYFA
>Ago_Gro_2011822 
MSSEIKNKIALRPSEPATRGKPVEVTVNYVEIGKSFKYPTIHSYTFEVIKQQRKKAKGDD
TGEKKANREEAEAVFYQLLKQKSFGQNVFPVFNANMIYSFNKLCDGKDNKKFDKIRIPPK
DGAGRPKFFSAVLKYDSNKCETYQMAEYVKVNTNQRWGEDIQKNLLVLNAFINSDVRARY
LTRGRNQIFPEANPRDRLFLPDGIELMLGFHQSIRPGWDKLLINIDTCVTTYYPSGLLID
LIPKILTNKTTKDALRRGISENEIKHLKFCLKGLNFTTTYRSANNSKPKKKVSYITEKSA
QQLKFNYYGRNISVNEFFRELGTPLEFPMLPCVAVKSTKRGQNDAYFPLEVCSLISGEKF
DVDKLTKVQRQDMIKKTAVKPSDRFQRITNALTNVYKHSENNAMKSIGMVVGNELIKAIS
RVLEPPKITSTPENKEIVPESGSWNVPKFIAPAKLHSWSVVWFDPDLNKPLVADMIRILI
EVLTEKGLNVQKPQQFIQGNAQNCKNALALAAQRKNTEMDPQLIVSIVSSKINGVSGIYT
EIKKACLVDLGINSQCFQSGERQWRQRWKPICNNVALKINGKLGGTNSQLIPNQLDFKNA
KKYMILGADVFHPSKEEKKKGRPSIAAIVASMDPYATKYVGRYSMNKKLKNEVIEEIDSM
IKDFIETFEEKNDKSLPEAILFYRDGVAEGQFEIIMNDEVNKLLDALKDLYQSRELSPPK
LTFVIMQKRHHTRAKPDDESNADPKSKGNCQPGTIIDKTIVVPQYFTFLLQSHSSPLGTA
RPAYYHVIYDEIGFSQDEMQTLTYNLCFSSVRCNLALSMVTPLHYAHNLANLAKNFVTYE
ESPVDGDRPEDVLNGKVYYIHDKIKNAMYFA
>Ago_Gro_2026674 
MGSEPNGFRKVVAVDIRSYAHVLEIIWDEENKKENIAIGVRYFCNGTVREAFITPKAYGI
RADVYHPSKEDKKKDDLVFLQLCGLMNDNLTEYSCRYWMNEKLRHDVDIIENLNEMVLEL
FEQCKVKGRLLPEIIFYWDGIGETQFETVKTDELEPLLVALEKYYKSEKLPLPKLTFMII
QKRHHARFKLLNGKNCKHGTVVDTEIVMIVFIYNLTLDGELDFNSEKAILMLSGVGPKEN
LEANNIKFYLSWLI
>Ago_Gro_2036719 
MDINANLNKYGDLYSILGIFEDVDIFPCRKVGQVDSKIWKQFFVPAEHKDLLIQLRAGHK
GFKSSAIIVLDVLVRHQLSMSYNTVRRSFYTSEGSQALFGGVEVWQGYSQSVRPAPNMMM
INIDLSATAFFKGGPLVQLVLKLLGRRNADKLHRGITDRDRSKLEKSPQIASKMELNEQQ
KRKT
>Ago_Gro_2069996 
MATASLQYFNFYLQSQSSSTGTAIPAYYHAFYDEVAFSQDKMQMLTYNLCKM
>Ago_Gro_2156812 
MISRSFGLAIRRCRDALKKGEFRPGSEPNGFRKVVAVDIRSYAHVLEIIWDEENKKENIA
ISVRYFCNGTVHEAFITPKGEQKKLSTHYKDKVEANFAINSPQHMVFAVDIYHPSKEDKK
KGRPSVSAVCGSMNDNLTEYSCHYRMNEKLRHDVEIIENLNEMVLELFEQRKVKGRLLPE
IIFYRDGVGETQFETVKTDELEPLLVALEKYYKSEKLLPPKLTFMIIQK
>Ago_Gro_2162307 
MSSSSTLAKRPSSPTDKDDVKKKKNIDAQYALELKLSEHSERPSIGIAGRKVSVKTNYLR
VLTLPTGSLLHYSFVVVPDAKPPLKTKIFSQLASQGNFGNTCPVFDGNSAIYTCTPLPIG
DENDTSNFQISLPAEGRMKEKKFLVTIRKVENIEMEQLMGYLKEKCIMTSQIPTCITILN
TVLNYGPRNNYAVVKQGIFPEDPNKKPIILTGGIELKVGFCQTMRPGWDNMLVNVDICAA
LFYPAVSLIEFCRQILNKNSVNDLRRGINDYELRELERALKGIKIRVTHRGDRRLVIKVE
RLSSKVADDLYFNNEKEGRDMSVSEYFEKAYNRRLEFKSLPCIMDKKKNYIPFEVCEILN
SQRYEKALSDKAKADMIRKTAMPPQDRFQRIEEGIHHIFNHKDDENLRDFGIEIDQKMMV
IEGRVLETPKVKYARDELVPQNGRWNLINKIFVRTRTLVNWSILVLDQRANNQVKGFARE
FKATLIERGMDVQTDPAIEYGNMHGDFRKEMGMAYAKARLDRNQQVQIIIIIIPKKSSDI
YGKIKRISDTELGIPTQCILSERLRKPNNKSCWNNIALKVNAKLGGRNSTLVEGQLDYVT
NVKIPTMIMGADISHPGPSQTIQPSIAAVCASIDVNGTTYCGQVSVNEERRNETIEKLEE
MATELLQIFNNKNGCLPHRMIFYRDGVSEGQFSGVVKKEVIALKKAFEKLYEQGKTPQLT
FIVAQKKHHTRSFINSFNILGNCSKKSLRLLYDGKKFIIVLQSHSGIQGTTRPTHYHVLF
DENNFKSDEIQEITYKLCYLYAKSTSAISIVPPIAYAHILAARVRMYPQVMDTNIVSGFQ
GRGSYGRNNSRRRNDTTEDCGDSDQKTADSGHSDESSNGGLSLPEVQAVLKSAMYFV
>Ago_Gro_2177379 
MAVVNARVLPTPTLQHHQSSREAFFSPRDGSWNLRDKKVATGATLGNTGMNIPNRTPLIL
HANPHGDIESSVKQAWVRAVNFPEAIL
>Ago_Gro_2183999 
MHLNYSFLPCVVIRKENYLPMEVCNVIEGQRHTRKLNEKQTADMIKFTCFEFNGSGMKVS
NEMAVVNARILPTPTLQHHQSSREASFSSRDGSWNLRDKKVATDTGINIPNRTPPILHAN
SHGDIEGSVKQAWVCAVNFPKVIL
>Ago_Gro_2199514 
MCEQALKLRTALDAVVFSETELHQYIITDKEWERVNLLVEVLQSFKDATVFMSLSEYPTL
SMVVPLRVGMNRIQTMEICPISIVQISTTNAIFNWNFNATLADCYLKDALKKVEFRPGSE
PNGFRKVVAVDIRSYAHVLEIIWDEENKKENIAIGIRYFCNGTVREAFITPKGEQKKLST
RYKDKVEANFAINSPQHMVFATDIYYPSKEDKKKGQPSVSAVCGSMNDNLTEFSCRYRMD
EKLRHDVDIIENLNEMVLELFEQHKVKGRLLPEIIFYRDGVGETQFETVKTDELEPLLVA
LEKYYKSEKLPPLKLTFMIIQKRYHASLHNLVPLYHTLFDTLEETIRQNNTIEWLVQRCE
AAKSKLTDYCHKTNVLHLAAIVLDPHLKLDYCGANKYESQYAPVATNQGSHSTEQPTKTK
FARDCLPISAMSVPSEQIFSISSDMITDKQNRLSEKTVRAAMCLRSW
>Ago_Gro_2201452 
MPKNVLTLPFSIPSKKKLSTRYKDKVEANFAINSPQHMVFTADVYYSSKEDKKKGQPSVS
AVCGSMNDNLTEFSCRYRINEKLRHDVDIIENLNKMVLELFKQHKVKGNLLPEIIFYRDG
IGETQFETVKTDKLEPLLVALEKYYKFEKLPPPKLTFMIIQKRHHARFKLLNGKNCKHGI
VVDTEIVISQEFSFYLQSHT
>Ago_Gro_2205509 
MSSGLKLTEFVKRPGLGSKGKRVRVRANFFEVTALPEANIHHYDVTITPDVPPALNRKVF
KRFEELERNGGLGDVKPIFDGRKNIFTCKPLPFGETATFDVNIPEDDGVTSTKRPPRSFK
VKIKKVNSINMEELRRFLESKSELTPNCLTAIMALDVLVRHQPSMSYNTVGRSFYTPEGS
QALFGGVEVWQGYYQSVRPAPNMMMINIDLSATAFFEGGPLVQLVLKLLGRRNADELRRG
ITDRDRSKLEKSLKKLKIKVTHRGDTVAKRRFRILKITNTPASATKFDVEGQPTDVASYF
QKTYNMRLNYPFLPCVVIRKENYLPMEVCDVIEGQRHTRKLNEKQTADMIKFTCQQPHMR
ANKIKRGLEILNYRSNPYLQQFGMKVSNEMAVVNARVLPTPTLQYHQSSREASFSPRDGS
WNLRDKKVATGATLGSWAVIAFGSERDMQMQAIQHFVRELIITCQDTGMNIPNRTPPILH
ANPHGDIEGSVKQAWVRAGNTAKSKPQLILCILPNTGVGLYAEIKRVSDTVIGVATQCVQ
SRHMFSAKKQYCANVCLKMNVKLGGMNSFILPAEVPFISERPTILMGADVTHPAPGDTAR
PSIAALCASMDAKASRYAASIRVQTGRQEIISDLSGMCKELLKTFYQTCGKKPDRILFYR
DGVSEGQFSQVLEGEIKAVRAACRGLDANYKPKVTFVVVQKRHHARFFPMDRKDADRTGN
CMPGTVVESQITHPFEFDFYLQSHAGLQGTSRPTHYHVLFDENGFNPDSLQTLSYNLCYV
FARCTRAVSLVPPVYYAHLVCARARFHSRGENWNDNDGTSEESTSTALTFGTVKPELQKV
MYFM
>Ago_Gro_2238242 
MQNQPRKAPTLEIARRPKEPSTTGEIIEIETNFRRVKFNYPKIYSYTFEVLTQGRKAKKD
EIYKVFRNLYEKKQFGPNAFPVYDETMIYSSIEFGNQKRLNANIDGRHYIAVFKYSTEID
FSLLKNYIEQDKCEILDSRLLNLLRVLNVYLNSDVRSRNLTLGRRTFPIPDKPQYLYGGL
ELMLGFYQSIRIGWNQLLVNHDVCATTYYPSGKLINLLSIILTHVNLRKVLYEKDIQYLR
RFLKNLKFTTTYSKFENTINDISSQSADKLTFNKDGVQTTVSKYFEESESPLEYPNLPCI
VVKKGNRTKFFPLEVCVLSRGQKHKTDDLTQLQQEDMIKKTVIGPKERFEKIDKGIQKEY
RHGSDKGLKSISFNVGNSGFLKAKARRLTSPGIIINNRQITTEKGEWDAPKFNESADLHN
WTVVCFDLELKKSSIESAIRLLKEVLTSKGLNVPHMPKISMHNCQDYKKAIMLAAQNAII
DSSKPAQLIICIIPKKQQEEDCLYAKIKRICYLELGIMNQCVLTRCLKENRRLRQVFNNM
ALKINGKLKGQNSRLADGELDFKSERAHMVFAADVYHPSKEDKKKGRPSVSAVCGSMNDN
LTEYSCRYRMNEKLRHDVDIIENLNEMILELFEQRKVKGRLLPDQIIFYRDGVGETQFET
VITDELEPLLVALEKYYKSEKLPPPKLTFMIIQKRHHARFKLLNGENCKHGTVVDTEIVM
SQEFSFFLQSHTCQIGTARSAYYHVILNQGDFSANEIYNLTFKLCFLSSRCNRALSQVTP
ASYAHNIANLARYFVEYKPISNERGRGRGRGRGRGRGRGGNNSVPTRPDKVQGGKWHRAD
SKIENEQFFL
>Ago_Gro_2279726 
MVFAADFYHPSKEDKKKGRPSVSAVCGLMNDNLTEFSCRYRMNEKLRHDVNIIENLNEMV
LELFEQHKVKGRLLPEIIFYRDGIGETQFETVKTDELEPLLVALEKYYKSEKLPPPKLTF
IIIQKRHHARFKLLNGKNFYTNRIERLIHRHIAIRPFRLEHDTQVQNSLLS
>Ago_Han_156780 
MREFGVTVVGQMTIIPARELPPPSVTYRQGTPKVANGGWNILNVKFHAGGNLTNWKVLVV
REQGRGFSGPNDPAMTGLLHAFSNKCKDSGMTVPTGPPEIVPTPVLPSRSEDPGRQRALG
MIEESILQFGTGRISIIVVLLAERDDFIYPGIKRMAAVRFGIQTQCMLLKNALKDPSKQD
QYLSNVALKVNTKLGGINHRLDPRAMSWLTQKKTMMVGIDVTHPGPSSASGTPSIAGVVA
SIDNDFVQFPASLRLQKSKQEGIAELATMMIERLQLFRKHSKSLPDRVLVFRDGVSEGQF
DKVLRDELPQIIEAFKRIDPNNPRYRPSLSITICGKRHHARFPATDVSSADRNGNTRPGT
VVDKGITSIFDFDFYLQAHAGLQGTVRPTHYSVIYDENRLGADEIQQGVHATSYLYARAT
KAVSLIPAAYYADVVCEQARYWIHGFLNQGGDASSTGGESSAATRGRGGAAGRGGRGGSE
RMTQARDAAELRVYQAAERMWGNGLHNNLKDTMFYL
>Ago_Han_309780 
RRAREIVDKMQIAYASVFQPRAAFDGKKNLYSSKEIAPGGSISVGSPTCMPADFASALNL
VQMLIMQAPMLHSKTYNARAVFSSIGARPLGGGLEIWPGFFHYAPGPLISFVLDFLKMTV
QDLANLDPLSSRWKLLRATLHKVRITVDVPVGRRSRPIKDLVPRGGLYTFKKGDRTLTVK
DHYLEEHNKTLSYPRIFGVRMPGKHDVVLPAEICSIELGQMFKRKAPSDIMPKVLDFASK
RPLDRLRAIEDAASGSVLNYAQSDFVGLAGMKISTTPLKVAGLIMTPPMIGFGNDLGSWN
AVRRKFYKPGRATGLAVVDFSLGPYDVLKRFVDDLVNCCNRLGKSVLDYDCLRISFTLCA
FQLPPLTFNRYAKCVTRPNTARSCPRPHCREYTSTMATYRPNLLVIILPDVAAEAREAVK
LWSDTAAGIPTQCMVEFITTLINARMGGVNFIPRMPISTMIRNTPGLTIVGADVGHPGPG
IDRPSITSLVASYDADLSRYTAFTNVQNPRQEIIADLKDMMLGAFRRVWNCRGRAQTMFP
RCVVFFRDGVSEGEFAQVVTFETVAIQGKEFREEAGAPKELTLKLQFVVVGKRHHFRFFP
DDQAPGHGTDKSGNLQPGLVVDSGITNPFITDFYLQSQGGLKGTSRPAHYIVLKNGLKMV
PAQMYELSYFLCHVYARATRSVSIPAPVYYADLVCTRARMYFEGPVLELASEAGASIDGA
PFDLDEWKRGFRGIHDNIRDQMFFL
>Ago_Han_314333 
MLVESDSSSLPPAPVEAVGVKRPNLSGNRGKYIIVSTNFFEITIPQCLIHQYDVISPSGD
KLPLRRSFDIIRKLQHEVEPDIFSRRGVYDGRNNFFTTQKLEFGKSAEVRLCPYFFVHTI
AVQRRGPKVYKVRLVHVAVINPEVLSRFVNGQQSNEERVLTSAVTALNTVVRMVPNSCYP
FNSRCFYTDEEVRPIGGGIDLWRGYFQSVRPGIGRMLINIDISTAAMYKHGRLIDLCLDF
LGIPAGNVVALAPTRGFPFREQIRLTHFLRGLMVTMPYRQRSFRIAKLSRRGACDETFQL
DGKETTVAEYFKDHHNHPLMYPEVICAVLPRGDVIPLEMCDVPAGQFMKRQIPKDKKRDF
LAFSMMKPGQRLASIRNGFNTLKYGDSEYLTDFGMNVIPEELRVNARIIDPPTLKYGEQG
RQKSICSSSGSVLCHYMSNNRIDKHVYEGCSTIDQWIVVIYERRARFNPPRLEGMIRGLV
SGCESIGLSINPYPFYVKWENGQGNIGKAHRSSNLHLSICKDGRPDLVVVILPGDGQDDL
YAHVKFFGDVKDGVMTQCMLSTKCTAASRQYFVNVALKINAKLGGINVIPDPAHVSMLTD
PVHPTIVMGADVTHPRPGVQHRPSFAAVVANIDSHNAKYVARMEVQDPNVEMIQGLEDMS
KAISIISMYIRRNNMAPKRLIFYRDGVSEGEFRQVLEKGKHWLYACQALGIAPKITLVVV
GKRHHARFFPTDTKNKDKSDNCRAGTVIDTGVVNPLEFNFYLQSHAGIIGTSRSAHYNVL
YDENQFTADGLQELSYALCHVYSRATRSVSIPAPVYYANTVCARAQYHYDPQVRMGLSLS
ETGESEEEGFDLEAFKKGFLPLHERMMGSMYFS
>Ago_Han_382532 
MPPRGAPGYERGSGRGGPPGLGSARGGSSAGRGTPPSRGTPPSGPGTPRGGPGRGTPRGG
GGPPRGGASLRGGPAPSGGTSSQIPAHVEAIGIKRPGVGTAGRNLEVITNHFLTTIPQDP
INHYDGTFINSGSELTLPIRVTFELIKRLQLNVAPNVFSPRGVYDGRKNFFTARALSFGD
SAEFDVSLSDAPSPGMQQEDQPPRRGPKYYKIRLTRVAEINPEVLARFLEGRQSNDERVL
TAITALNVVVRMQPSLNFPFNVRSFFTDAETRDIGAGIVLWRGYFQSVRPALNKMLINVD
ISTGAMYKPLSLMALCLDFFGRPHNNGNPNVQQASVMAPRRGLPDRERVRVQRFVSGVRV
SNTYRARNQGGGPAASRARTVRRLTKEGANDLSFTGDDGQQITVANYFRQLLNRPLQFPE
AICAELNTKAIIPLELLQVLSGQICKKQIPPEKTNDVLEFSTKKPQDRLQSIRNGLAVLA
YGQSEYVRQFGMNVTTEPLKVNARVLVPPTLKYGAQSKQPTITPRDGAWNMIDKRVYLPC
SRVEQWIVIIYDQQRRFDGRTVDGMVDGLMQACNVVGIQMPNHPAVVRYENGQGIIGDQL
RNAGMECRQKTGNLPNLIVVILPEGGNDIYSAVKHFGDVTAGVVTQCMKSMKCSRAKMQY
YANVTLKLNVKLGGVNTIPDPRSTSILSDPSNPTVVMGADVMHPAPGTVGRPSFSALVSS
VDSDTAKYIATMGVQTGKEDIIENLQAMVKEVLQMYLQYRKMAEKKTGPAPKRIIFYRDG
ISEGRFKEVLERELRCIRDACKELGIAPKITFVVVGKRHHVRFFPKSERDGDRSGNCPAG
TVVDRDVVNPVEFDYYLQSHGGLLGTSRPSHYNVLFDENGFTPDGLQALSFALCHVYARA
TRSVSIPAPVYYADIVCSRAKHHYDPQQGLELSLSETGTNTEEQAASLERYRAAFKQLNP
NMKKLMYFC
>Ago_Han_426063 
MEAAVEAVEAGEAGGAVEVVEAVEAEATGVEAMEVEIGAMEIEAVEETTGTLAGGLRGLR
GGRGGGRGAGHQGGGNRGRDDHGGPVHRQGDEPSPVIDTPGPNLPSHVEAIGVKRPGHGN
AGKHIEILTNHFVTSIPEQSIYHYDVTINNGGELSLPTRFTSQLIRRLQEVIAPDVFTPR
GSYDQRKNFFAPRQLSFGQSAEFDVMMSDVPPPSTAPPQDQEDGPGRRRRDPKVYKVRMV
QVAEINPEVLSLFLQGQHSNDERVLIAITALNVVIRMQPSLTYPFNIRSFFTPSETREIG
AGIVLWRGYFQSVRPSPARMLINVDISTGAMYRPGSLLALCLDVLGRPHNNGNPNAQQAR
SLAPREGLPERERRRIEKFTSGVRVSNDYKSQEAGRGQGKIRMVRKLSKEGARDLSFKLG
DDGPMVTVADFFQTVLNRPLAFPDVICAELNTKALVPLELLHVLPGQIIKKQIPPEKTTN
MLQFSTMNPAQRFNSIKAGLGVLAYGQSQYLHDCGMEVSPDALSVQARILDPPTLRYGTG
GRQDTIRPTNGAWNMLDKNFYQPCMTIEEWIVVIYERPSKFPMDAAQRMIQSLMEACALF
GIVVNGPPAFIRLQNGQGNVKAQLRGLYNDCLQQKSRAPNLMVVVLPEGGGDLYRAVKNY
GDVSDGVITQCLKSTKCTRANQQYYANVTLKLNAKLGGINAVPDQRSASILLDPSNPTVI
MGIDAAHPPPGIKDRPSFGALVSSIDSNTSKYIASTSVQTSDEDIIENLENMVKHIGPTW
KKRQAYRLSESLSIELIWNLVDGISESRFKEVMVRDACKQLEIAPKITFIVVAKGHHVRF
FPKRVQEGDRKSGNCFAGTVVDRDVIDPVEFDWYLLSHGGLLGTSRPAHYNVLYDDNKFT
PDGLQALSFALCHVYARATRSVSVPAPVYYADLVCARARNHYDPSQGLELAESVAGTESS
NDQGQDLKDRFKSEFTALHSNMLGCQHEVEVNFTATCDTRMLTTGRIFVGCYRTLLTV
>Ago_Han_444035 
MPPRPALGYNARGGPPRRDATPLRGGAPSRGTGIADHVKAIGVKRPSFGNSGQRTLVHTN
HFKTTIPEGKIHHYDVILPSDKVLPAAMNFELLRKLQTELHPEIFTPRGVYDGRKSFFSA
GKLSFGEAARFDVMLAKPLPTGAAPKRRGPTVYTIQFTHVAEINPEVLARFIQGTQSPDN
AVLTAITALNVAVRMEPNLKFPFNVRSFFTPSETADIGSGIVLWRGYFQSVRPALKSMLI
NIDISTAAMYKSGSLLKLCLEFFGKSQPSALSTKAGLPERERQRLQRFVAGLKIQYGTDS
KLRIVKKLTINGAADEYFVDNTGEKVSVADHFKILMNHPLEFPHMICVDTGKAIIPIEIC
QVPAGQILRKQLPSNKTSDVIKFATKRPEDRLNSIKLGLAVLSYASSEYVRQFGMKVDSE
PMKINARVLPPPTLKYGQKSKEQTIVPKNGSWNMIDKHVYVPCAPIKHWCMISFDAQRNF
KQSDAPSVVEALVHACKSVGIAINPQPIIVKIAVGQNTIASEMQSLGMECNARAGAFPTL
IVVILPEGGNDIYSEVKHFGDVARGVVTQCMKRNRCMSGNPQYFSNVVLKLNVKMGGINT
IPDPRSVSVISDPGNPTIVMGADVVHPAPGTEGRPSFSALVANVDSDNAKYIATMNVQTS
RKEIIEDLEKMATHVLQSYMRYRDKVEKKAIVAPKRIIFYRDGVSEGQFQTVLDEELPLI
KKACAALNIKPKITMVIVGKRHHVRFFPTGPADKSGNCPAGLVVDSDVVNPVEFDFYLQS
HAGLLGTSRPSHYNVLYDENHFTADGLQALSFALCHVYARSTRSVSIPAPVYYADIVCAR
AKHHYNPEERLDLLYSDNPMTTDEQQATLAKFKQAFRPLSKTISTLMYFC
>Ago_Han_480543 
MLTDVIRGKVSVQQATLAINILQLFLRQAPMMAQSAFNARSVFSSEGKRSIGRGLELWRG
FYQSIRPTVGKMVVNIDTTTSAIYSSVLLPEFAMEFLGIRDVRELTRLTPQNPQWKNLKA
VLRNVRITTVVPAHSARRSRVIKDLVPHAGEYEFDKDGVGMIKDYYRQTHQKTVTQPMLF
GVKINSTAVIPAEFCQIVKGQIYKKKVPPELMKQVLDFAVKPPTERLNNILDGVRGRVSD
PIFDTFELLVFNVFGQFLNYSQSDFIGRIGMQIDEAPMMIQGRQLPSPAIHYGNQVVINQ
IDGRWNVKEQQFFRPAKLNRWGAVDLSGSPQQTLRTFLKNLYDCCQALGPNPPSVIDQIN
PSADLTKSLNGLRATHQLNLLVVVLPDNAADLRRGVKVWGDSVAACATQCVKRGKILNAN
DQYNNNVALKINTKLGGINNSVVSQALNDLRKKPFMVVGADVGHASAGTQRPSITSLVAS
YDRDCTQYAASIRVQAPRQEIIEHLKEMMVDAINYFGSQNQVVPSKIIFYRDGVSEGEYQ
QVQDKETKAIQAAFDSIVEQRMIKDAKFQLIFIVVGKRHHIRFFPERSDRRDTTDKSGKM
PAGLVVDEKITSPYVPLGDFYLQSHVGLKGTSRPGHYIILQNDPAFSIPKLQDLSYALCH
SYARATRSVSIPAPVYYADIVCSRAAFYFEDNLHFDSDVASSSNKPFDLEDWKAGFKKVH
ANIISKMFFV
>Ago_Hca_HCAG_08776 
MSGSGGSKVPTQKTDDTTLFRHMHVTDQSAEQFFARKDLAKRPGYNATGKEITVAVNSYP
ITQFPTKSVYQYDVHIGNGTEKRAIVQKVWNSRARKATVGAKFIFDGNKLAWSLVRLPSD
VNVMVDLDAEQGRSGSRTPNMFRLVVRPTKKVNLAVIEEYIRGNGSMSKEVLEGLSCLDH
ILRETPSGKFIAIKRSFFSEQNPKASVGGGVFAYKGIYQAIRVVNPGRLALNVDVSNSCF
WALISLLSAAIEVLELRDVQQLISWTRPVDDGHGGRAPSPKFHQLSRFHKLAVKASYKGC
PCPDREWVIKEFLQANAKEYTIDMTDRATGQVRTMSIFDYFRSRYNVVLSYWELPLVQMT
KKGVVYPMEVLAIHRPQKFPFKLNELQTASMIKFAVTRPSERRRAVEESKANLAHATDQV
LIDFGLKVSESMMTTKARLLPNPEILFGGNQRVNPGTAGRWDLRGKKFYARNSKPLTSWG
VGVFRNRHVNQADVERFVDAFVRAYQGHGGAIASPRPFIGEVEADPAKAAYSLFHSTGNK
FNQRPELLIFIVMDKNAFHYTRVKKSCDCRFGVPSQVLQASQVAKCNGQYISNVLMKVNA
KLGGTTARISSKITKGLPPYTMIIGADISHSSPGSVAPSMAAMTVSMDQFGGRYTAACET
NGDHVEMISQANIRSMLSPLFREWSATIGQGRIPQNIYYFRDGVSDGEFQQVLQQEIPFI
KSLLKEFNKGVEWGGKVTVVVASKRHHIRAFPQPGDRNAADKNGNALPGTLIERDVTSPH
GWDFFLWSHIALQGTSRPVHYHVLVDEMNHGPKDLENMIYEHCYQYMRSTTSVSLFPAVY
YAHLASNRARAHENIPASSGPRSGPQVKQGQNPPPAEPPRSEGRQLLPIGEGDRLALKMW
YI
>Ago_Hcu_472661 
MSEEATPNPVELEREGLSARRGRDAPVEATSGRAAPRSGSASGERDQPNQGTTEGASPVR
PVQPLRFEFAKRPDSGGSAGVGVNCRANFLAMHLLQVADFIIDVVISSFGKDSVLGKVST
RRTLNNLVFAEWQRREQSGDGVLAGHQKAWCLFDGMRILYASRELDVESHGRSFVVAVQD
GEERRDFQLTLKRTSAVHGKELIEYQQAAMDSGKPRRKAPPPEFLAALEFLVRQYALASP
RLVASGRSFWRPDSRQEIARSVLSMMKGVYGSVRWTEGGTGAAVNVDVSHGAFHPSGPLL
PIVRKTLNLQTMPEALNDAQRQAIVSKLRNVLFRVTHRGKAGGKYRLSGLTKTDANTCTF
EVSGVQTSAMDYYATVYNLVLNHPKLPLIMVRGTRGVSYFPIELCEILPNQRYLGRLNED
ETTALVRFATAWPSDKERDVNHAQETLGLGGNDYLNAFGATVNTKMLQVAARRIRSPRVL
YRNVGQGAQFVASDPGTRGFWQLPRDARLLGGARLTGICVAVLADNRAMSVRNNPQDAER
NLNAFLRQLEDSCRSHGMRLDRELVVVGPERPAVLRRDLARMVSKAGAACNLLLVVLPTD
NAKNPVYTDIKRIADTELGIASQCIKPKWIQGMESSAEPPVGGRGGARAGQRGPPARGTD
KTVFSQLVLKINAKLGGQNTAIDGGLHVVSREPTMLLGIDVTHPPPGSQAQSIAAVVASV
DRDCSRYHASIALAPSRSETVPDLDKIVVDLINLWRIASTAPDGQYMLPARIICYRDGVS
EGQFGRVLDTEVGAIKEAIRWIRNQPGFAGYSPKLTYVIVQKRHHARFFFDADNADRRGN
GLPGTVMDRTIVHPDFFEFYLLSHAGIQGTSRATKYIVLFDENKLASDEMQQLTFELCHL
FARSQRSVSLPQPVFYSHLVAERARCHLTGGDASETGSTTASAADALPEVKLEALAKDLR
TNGSLWFI
>Ago_Hcu_672024 
MTLQNVSDFHQYDVVIKSAPVLAGKPAGKPSANRNLNRAVFAAWQVAEQNAKGVLVGNKG
VKLWCTYDGMRIMFASADIGPGQEYRVVGVKEPDSEERRDFFFTIQKTGVVPVAPLLSYH
ANPKNVLPPSQDLLTALDHLLRQHASMSDLASVGRSFFDPRTRQNVERSAMLMLKGVYTS
ARWTQNGAAVNVDVANGVFYPDGPMLDAIVNHLQLRSMPQVLADYQRNGFLLKFRNVLFK
VTHRGQKGGRYRLRTLSKGDSDTTTFEGPDGKKVSIRKYFEANYNYTIKFPKLPLAEVHT
AGPSGSRVTYFHLECCVISPNQRFLGRLSEDDTSSLVKFATSPPSVRERDVNGIRATMGL
DERNQYLKAYGVGVQPKLVEIEARRIPGPKLKYADLQNPQKQVLVDPGTQGFWPIPRGGG
FIGPGEIRSFAIMCFADPRATSLSGSPKDRDTNVRAFARMFVKVCRESGMRVAPAVLNGD
PQIVYMNRGDNIATTLTNIKSRMPPGAVGNLILVVMPADAGNVPEYQEVKRVSETVLGVT
TQCMKPKWVRNMDQRSPKPTGRALYSNLVLKVNVKLGGLNTHTATGLPIVDEQPTMLVGI
DVTHPPPGSNAVSIAAVVASMNRECSLYRSSIVLQEARQEVLGALDEVMIDQLRLFALRN
GRLPTRIIVYRDGVSEGQFQTVLDEEAARIKSAVAQLNERRKREGQAEYAPKLTFIVVQK
RHHTRFFFERDNTDNKGNALPGTVVDTGIVSPESFEFYIVSHPGLQGTSRPTKYQVLYDE
SNLGSDALQTLTHHLCFLFARSQRAVSIPPPAYYAHLVADRARCHVRGEGLSDTLSAASG
QTGRSDVSLDVVKEELRTAGMWFV
>Ago_Hcu_707100 
MSGRYRDGYDDGGGYGQDSRGYGQERNGGSDPRRRNSSRDRNEAPRDRYEPYPQRSSRGS
YDEHDRREADAYPDRYGGSPPDRRSSGRRESEGDAGDRGRYAEQRSERDSRRPASYDADG
YGSGRAQRSEPAGSRDRASSRDRSSSYDRRPSDGYAGRGQSYDNGGYGNGGYGSRGSGGS
YGHASNGGGAYNGGGGDRYGGGGGGYGGQQVSQGYGSAGRGGQTSTYHRRNPEMQERPEV
PFWYQHVSPNDPVIEPLPKDKPRAEEASVRLNLAKKPDNGGTEGISFTARANFLRMNIKL
SEVIQYDVTVWSCDSSGRPSKKPCTQRELNRLVFEKWQQQQQGRDGVLAGNHRAWCLFDG
MKILYCSRDMDFGQGRENRDFVVAGGDEKGDEKPTPFLFCLKRTGTVYFDRLLEFFNATP
AQRRSGQVSTPAAESLAMLEFLVRQYASQSKSKVVSVGRSFFDPSSMREVQRSVIGMQRG
FFGSVRYIEDAGGVAVNVDVAHGPILSTTNRDTRHIGSLERFLNLESTPQTLSEGLRHAF
LQKFRNVLFSVTHRGDVKGRYRLSNLAKGDAHSTVFQDASGATISVADYFATYHNYVLKY
PRLPPIEVRSANSAGKGPRVSYFPLEVASILENQRFQGKVNEDETTALVQFASTPPDSKE
RDIEKIHGLMNLSAKSNDYLRAFGADVETGLMDVKARRLPPPQLVYLGRNNQLIPVNPGE
KGFWNLPPSATFAYPGTLTGISLVTFADDRAMSMSGDPAESEENLHSFVKGLLGLADDYG
LQMPKEVKVPQAERLRADAHIASDLNRIYDKTRPNLMLIVLPTDNAKNPVYTEIKRVTDT
VLGVASQCIKPKWIKGMSAQVQAGGGRGGGRGGGRGGGRGGFGPKKTDRSLFTQVCLKVN
VKLGGINVFLSEPLPVLDEEPCMVVGVDATHPPPGSSAHSIASVVASMNRTFTIYRADVA
LIPPRSDTMPALDEILHEHLRLFQLANNNALPRKIIVYRDGVSEGQFQKVVDDEVSRIKL
ACRRISIMRTKEGFTPYEPKVTFIVTQKRHHTRFFYKQGGADMKGNALPGMVIDTNVVNS
GSWEFYITTHPGLQGTSRPTKYQVLYDENELGSNQLQRITNSLCYLYARSNRAVSLPPPV
YYAHLVAERARSYLKESDSDTGSMLSGSAGTGGEPVLHKTAPQLAVSGLWWI
>Ago_Hpu_617576 
MSLFVTSPLLFILPLVVLSLLLLMLVLSLTVLKYGKVSINPLVLLLVSFFFKEIDKQTSL
KIFPHTGKMMINIDVSATAFYSSGPLPEIVTKILGRRSIDELRRGIPDRELSKLEKVLKA
LKIQVVHRGDKKFKYKITKLTPSSADRTSFKDEAGNEMTVADYFFKQYNKRLNYPFLPCV
VVKKDIFLPMEVCEVVPGQRHMKKLNEKQTAEMIKFTCQKPNVRANKINQGLSLLQYRDN
PYMQQFGMSVKPEMSVIQARVLPTPKISYHATSQEAEFAPQGGAWNLRGKKVAQGATLGS
WAVVNFAGAVPMPAVQRFVRELCQTFADTGMNVVNRAPPVMTADPQGNVDRALKEAWLKA
GNAAKANPQLIVCILPNTGVPLYAEIKRISDTVIGVPTQCLQSKHIADAKKQYCANVCLK
VNVKLGGMNLFLSPPQIPFIAQRPTIILGADVTHPAPGDMNRPSIAALSASMDARASRYS
SAIRVQANRTEIIADLANMIKEVLKNFYQSCGQKPERILFYRDGVSEGQFKQVMDSEVAA
IKAACLSLDKTYNPTITFIVVQKRHHARFFPIEMRDADRTGNCMPGTVVDTDIVHPFEFD
FYLQSHAGLQGTSRPTHYHVLHDENKFTSDALQELTYRLCYIYARATRAVSIVPAAYYAD
LIAARARFHRRGENWSDTDATSESMDSDAQMASFATVKPELSKVMFFM
>Ago_Hve_1336128 
MRKETGKLGRPVRVRTNFFEMTSFPTQNIQHLDVQILPEAPPMVLRKVWQCFVDGPGQAF
LKGTRVIFDGRRNVFSSKPLQCGEEGASSFDVTLQEGKRNGGLFKLNIRPVGQVNMTELQ
NFVEGKSPITNNCLTAIMVLDVLIRYSPSLSFCTVGRSFYTPEGSRPLPNGCEVWQGYYQ
SARPTVGKMMVNVDVSATAFYESGPLHEISAKILGRRSVDDLRRGLPDRDRQRLEKVLKT
LRIVITHRGEKRLKYKILKLTPSPADQTMFKLESGEELSVADHFARTYNRRLAYPFLPCV
AVRKDVFLPMEVCEVVAGQRHMKKLNEKQTAEMIKFTCQKPNVRANKINQGVQLLQYKNN
PYLQEFGVTIDPQMAVINARVLPTPKISYHPTSQDATFTPQGGAWNLRGKKVAKGATLGS
WSVVNFTPNLPPPAIQRFIRELCQTFSDTGLNVINRAPPIANADPQGNIERTLKEAWLRA
GNAAKAQPQLIVCILPNTGVPLYAEIKRVSDTVIGVPTQCMQSKHIGEPKKQYCANVCLK
VNMKLGGVNVFMEGAQIPFISSKPTIVFGADVTHPSPGDMNRPSIASLTASMDSFASRYA
STIRVQANRTEMIADLATMVKDMLKTFYQSCGNKPARLLFYRDGVSEGQFQEVLNTEVAA
IRAACTSLDQNYKPALTFVVVQKRHHARFFPFQANDADRTGNCQPGTVVDTDIVHPFEFD
FYLQSHAGLQGTSRPTHYHVLHDDNNFSPDALQELTYRLCYIYGRATRAVSICPPAYYAD
LVAARARFHRQGENWSDTDATSESMDSERQLATFAVVKPDLQKVMYFM
>Ago_JflAD2_471812 
MDYSYSREAPGRVAGKGQLPNGAEVWQGYYQSTRPTLGEWHCITINALEYEIISLINYCP
IYIGKMMINVDVSTTAFYEHIPLIDMVAKALNYNRRDDFRRGFNDKDRIKVEKAIKHLRV
TVDPTLSKTSADKTMFEVSDTGVRQDVASYFRRTYNRRLDFSMLPCVVVQKNSCLPIEVC
FVVKGQRQMRKLNEKQTADMIKFTCQQPHARANNIKEGIGLLNCRDNDYLKQFGLKVDTE
MAVVNARVLPPPKLRQFHSPGGAWNLRDKKVAAGATLGSWGVIHFRDPRDQRCPTIPQLQ
RFIREMVQTFSDAGMNVNQEPPIMEENPNGNIEKILKDAWLRAGNAAMAQPQLIMCVLPN
TDTVIGICSQCVQSKHIYEPKKQYCANLCLKVNLKLGGMNSFLAAAQIPFIAEQSTILFG
SHVSHPGPEAVNRPSIAAVCGSMDSKACRYSASIRVQKGRVEIIQDLSNMAKELLNTFYQ
TSGKKPSGILFYRNGVSEGQFKEVVESEIKAVQAACASLDPRYKPPITFVVVQKRHHVRF
FPTDNNKDRTGRPCHYHVLHDENNFTSDSLQDLTYKLCHLYGRATRAVSIFIMPASSQGH
GTY
>Ago_JflAD2_472430 
MSQLQLTNFVKRPGVGRAGRPIRIRANFFAVESFPDGNIHHYDVTIDKDVPPVINRRIWK
HFEETSFNLPNALNGIRTIYDSRKNVFAPKPLPFGEAGVFNVELPEDDGGPPSKKSPRVF
QIKIRKVGEVVMEELHRFLRAEQGLTNTCLTAIMILDVLIRHQPSMLYSTVGRSFYTDHR
KGQLSNGAEVWQGYYQSARPTVDKMMINVDVSATAFYEHIPLIDMVAKILNYNRRDDLRR
GFNDRDRIKVEKAIKNLRVTVDHRGDNFRRKFKIFKLSKTSVDKTMFEVSDTGGKQDVAS
YFRKQYNRRLNFPMLPCVVVQKDSCLPIEVCFVVKGQRHMRKLNEKQTADMIKFTCQQPH
ARANNIKEGIELLNYRDNDYLKQFGLKVDSDMTTVNARILPAPKLSYHPSSRDANFVPNG
GVWNLRDKKVAAGATLGSWSVVHFRDPRDQRCPTIPQLHKFIREVVQTFSDTGMNVVNRE
PPIQEENPNGNIEKILKDAWLRAGNAAKAQPQLIMCVLPNTGVDLYAEIKRVTDTVIGIS
SQCVQSKHTYEPKKQYCANVCLKVNLKLGGMNSFLAAAQIPFIAQQPTILFGADVTHPGP
GTVNKPSIAAVCGSMDSKASRYSASIRVQKGRVEIIQDLSNMVKELLKTFYQTSGQKPSR
ILFYRDGVSEGQFKEVMESEIKSVQAACASLDPRYKPPITFVIVQKRHHARFFPMDNNTD
RTGNCLAGTVVESGITHPFEFDFYLLSHPGLQGTSRPCHYHVLHDENNFTADALQELTYK
LCYLYGRATRAVSIVPPAYYADLVATRARFHASTDLGSEAETSTEVSDPEAQAAGIASYG
VVKPELQKVMYFM
>Ago_JflAD2_473053 
MHRGEQRPRYKIDGFTLLTADKSKFKDDQTNKEVTVTEYFKKQYHRQLVYGACLPCVVVK
KKKDLYFPVEVCRILEGQRYKRQLGPRATADFIKIACTKPEERERRIRQDATRQMNFENN
PDFKAWGMHIDTRDLMTLNGMFLSPRILAVPNLICDSASSKPHITIKDGAWNIQKFLVGS
KLTSWAIAVFGSEQYMPTAAINDFIRQLVAAAAPRGLNIVNKTPILVRANSFEDPSVVLD
RVYLSADYRDPATNQKVPPQLIMCLLDGKAKQSKLYSPCKKWGDCKVGVMTQCISYAQLQ
QQRSMALYCNNLVLKLNMKLGGVNFKLAPKTLGRWGDEPCMIIGCDVTHGPPGSGSPSIA
VLAATMDDTFGRYAVEYTIQPPRREIIDNFGAMLKSLLNQFLSRSRTKPKRILVFRDGVS
EGMANTIMEKEIDEIKSDPKFQPEITVVAVQKRHHTRFFPTDQNRDRSQNCLPGTVVDTV
IAHNYEFDFCKYRPLSRSLTYHSPTVTFTKGCDLPLPQKHTFLEGWEVVTIFLQSHAGIQ
GTSRPTHYQVLYDDFGFGADALQNFCYHLCFTYGRCMRSVSVVTPVFYADMAGYRISKWS
TEDSKRTSDSQEDPSSYFEPLNPRLKGLWGGLVGLVFAFIGIIHFDIRTSENHNTGLVDP
KEPDAKGGSLLPRRSAALVVFSRQTATGSRAPRLRDGQG
>Ago_JflAD2_478814 
MSIKLSEFPLRPEHGKIGRKIRIRTNFFEVSQLPGR
>Ago_JflAD2_479258 
HWLRHRPWLSFLSSYKPPVKSPFSFVPPLRHTKKTMSTDLTLTLPKRPALGVQGRVVVVR
TNYYVIDKVPKGPHYHYDCKISNKEPTVPTPVKAGKAGKAGKAGKASKDDKADKPIPVAK
ASRIIQQYVERVLQGKTRVAYDGKTNIYSYAKLPQDKLVSEVTLESPGGSSDVYKIALEL
VNTNPMDALINYLGGVPPSDSDKVAQYRSSLNYLDVMLRQWPAQRYTASGKNIFHSQGAI
RMGGGLDVWQGAFQSIRMGGVGMDGKPTGKLVLNIDAVSAAFRRPGELVVLMAEFLGRRP
DDFLRTKGLNKYQTDDCTREYRGAEIELMHRGEQRPRYRIDRFSLMTADKIKFKDDQTNK
ELTVVEYFKKQYNRQLKFGACLPCVVVKKKTDLYFPIEVCRIVEGQRYKKQLGPRATADF
IKIACTKPDERERRIRQDATRQIDFENNPDLKAWGLHVDIRDLMTLKARVLSVPTLVYDP
ASSKSQLVPKDGAWNIVGQKVPVGSKLTSWAIAAFGSEQEMPTPSITRFVQQLVSVAASR
GMPEYRQQNPDCRPREQHGGSKCCKHLCQIACVPGSVFYNLYSFCTHTCRLTIQSQVLDK
AYSISEYRDPATNQKVPPQLIMCLLDGKAKQSRLYSPCKKWGDCKEGVVTQCISFLQLQM
QRSPDQYCNNLFLKLNQKMGGVNLKLAPGTLGKWASGPCMIIGCDVTHGPPGSGSPSIAV
LAATMDNTFGRYAVEYRIQPPRREIIDDFGAMLKALLNQFLPRAGGKPARILVFRDGVSD
GMFETIKEIEIDAIKSEYGDLSQAEGCNLF
>Ago_JflAD2_479291 
MAQATSTDLTPTLPKRPTVGTLGKPITVRTNYYEIDKRPQGPLYHYDCKITDREPRALPN
AKPIPVAKTRLIMMEFMEKVLKHEIRVSYDGKYNLHSYRKLPQDKLTSEDTIVYWTRPFF
PILSLRPLNPQVTLNSLGGHADVYKISLELVNVIHLEAFNALNKGIRPTTSDQAGQIVTA
MNILDVLIHQWPAQRYIAAGKNFYYPAGTVPMSSGLEVWRGAFQSIRMGENGKLYVNVDT
AAAAFRKPKNLVDMMAEFFSMHNPNDFLRYKGLADWQTRDLNREYRGTEIEITHRGGDNR
PRFKIERFTMQTAEKLKFRDDQTNKELSVANYFKQQYNAQLKYGAYLPCVVIVKKKREIF
FPVELCRIVENQRYKNKLNPRATADFIKIACTKPEERERKIQELIRQIDFENNADLRAWG
MHVNTKQMLTLNARVLPGPVLAYDPSSKQGQLTPREGAWNLVGQVVPFGSKLTSWAIAVF
GSENEMPNIAIGRFIQELVNVCTERGMNVVNKNPKVVRGNRNEDPTVALDKAYSFASFRD
PATNIPVVPQLIMCILNDKAKQSRLYDPVKKWGDCKQGIVTQCVTYYPHVPRAQNQYCNN
LFLKINAKLGGMNIKLAPKMLGRWNEVPCIIVGCDVTHAPIGSTSPSVATLVASMDSSFA
RYAAEIRAQPLRREIIEDFGGMLKALLNMFYLRNNKAQPQRILVYRDGVSEGMFEAVKKY
EIDAIKRTCAELSVNFKPLVTYVAVQKRHHTRFFPMDQNRDRSGNCVPGTVVDTGVTHPY
EFDFFLQSHAGIQGTSRPTHYQVLHDEFQFKSDELQLLTYRLCYTYGRCTRAVSVVPPVF
YADQCGYRVRTHLKDANKWSGDESKRTDDSGEDPASLFETLSVNIKGSYKLFYKLLLIRD
KSIFQASKITSYS
>Ago_JflAD2_480063 
MSALPMKSLFADMDVFHYDVTITPDVPPKLNKIVWEEFCITHKEDAFGGMLTVYDGRKNL
FAPKELPCADPYSDKITIPEHDGSINRKAPREFTVKLKKAAIINLEELHRFIQKKAAFSG
NCQTGIMALDVLIGYKIGQEFITVNRNFYTPHGAQSINGGLEVWQGYYQSLRPGQGKMFI
NVDTSATTFYEGLPMHEAFARMLGARSVNDLRQGVQERDRIKLDKALKKIKIRVRHRGEA
IKRQFTVFKITPTSADHTFFELQDGTRTNVADYFRSQYGLRLAYPFLPCVVIQKDSYLPP
EVCEIVQGQRYLKKMSDRQTADMIKFTCQSPDTRAIKVADGMKKLNYAENEYLRQFGMKV
QSEMQILDARILPPPTMQFHPQSREEFSTPMEGTWTIDSRKRFFNAVELSSWAVVVWGQE
QEIPARAVEMFVRQLVQAMVEMGMNVTMQQPPLMRSSPQGNVDDTLKTAWTKACQCAREE
ISKAPQLIICIMPNIGRIKPVIKRIAETKLGVMTQCCLKNKIMLPKRQYNQMLALKINTK
LGGINNILRSGEMPLLEEKPTIIFGCDVTHAGPGDNRRPSIAAMIGSMDSYGFRYASAIR
LQQSRVETIQDLTSMAKELLIAYYRKTGKKPARIIAFRDGVSEGQFAEVMKTEIDAIKRA
CYSLEESYRPPITFIVVQKRHHARFFPINRSEADRSGNCMPGTVVDATIVHPYEYDFYIQ
SHPGLQGTSRPTHYHVLLDESKIDVDKLQDMTYKLCYLYGRCSRAVSVCPPSYYAHLVAY
RTGEYMKALDESESATSSSEAGSTDFSSSSFVNVTVKVYPSADSRNFQDHVFHVK
>Ago_JflAD2_482154 
MSTENVKRPGLGCLGREINIRSNFFEVQSLPSADIYHYDVTILNDVTPLMKIPPSLNRRI
WQQFEDEKLNARVLGRFRPIYDGRKNAYSPKALPFDENDAAVFDVVLPEDGDAPLSEISP
KKFKINIRKVGDIIMAELPEFLEAKLGLTDNCLNAIMVLDVLIRHKPSMLYAPVGRSFFT
DRRKGWLPNGSEVWQGYHQSARPAVGKMMINVDVSATVFYEEIPLIDMVAKILNYNRRDD
LRDGFGEEWGKVEKAIKSLRITVDHRGDNFRRKFQIFKLTKTTPDKTFFETGDTGVRQDV
ASYFRKTYNRRLNFPMLPCVVVQKNNYLPIEVCHVVKGQRCLRKLNRAQTKEMINFTCQP
PDMRANLIKEGIDLLNYRENDYLKHFGLTVGTEMAIVKARVLETPTLSYHSSSRDVVPDG
GAWNLRNTKVATGAVLGSWAVIHFRDPRSRRSPTIRQLEVFIREMVQIFHTTGLNVVNRE
PPIRQVSHNGNIEEILKEGWFEAARTAKAQPQLLMCVLPDTDVNLYAQIKRVTDTVIGVS
SQCVQAVHTFEPKKQYCANVCLKVNLKLGGMNSFLNRDQIPFIAEQPTILFGADVTHPAP
GAVNKPSIAAVCGSMDSRASRYSASIRVQEGRVEIISDLAEMVVEILKTFYQQCGQKPRR
ILFYRDGVSERQFQIVREEEIRAVRGMCHQSSHAFSIFLLCRRHLRVLDLLSLLIFRCTF
TPRRSRLNFVYDAAACTSLDPNYNPTITFVIVQKRHHARFFPMRKQDADRTGNCLPGTVV
ETTITHPFEFDFCEPLPICTFILNYEFSMECTSRPCHYHVLHDENNFTPDSLQDLTYKLC
YLYGRATRAVSIVPPGTFHTTNFHESEADTSTEVSDQEAQNRAIASYRQVKPDLRKVMYF
M
>Ago_JflAD2_482525 
MLNITPLCAVLQSHAGIQGTSRPTHYQVLHDEYDLEADELQNLCYRLCYTYGRCTRSVSV
VLPVFYADMAGYRIRTHLKDYSRWSDEDSKRTPDSQEDPSLLFEPLNQRLKGLWGDDEWF
SENHKCN
>Ago_JflAD2_484249 
MSTNITFTLPKRPAVGVRGRVVVVRTNYYEIDQVPKGPHYHYDCKITDKVPTVPNPGKAG
KAAKPIPKAKVSRIVQQYVERVLQSKIRVVYDGKNNVYSHAKLPQDKLVTEVTLESPGGS
SDVYKIVLELVNTNPMDALNNYLRGVPPADRDQVAQFTSSVNYLNVLLRHWPAQQYIASG
KNIYRSQGATRMSSGLDVWQGVFQSARLGGVGMDGRPTGE
>Ago_Kal_182177 
MSTSRIKPAGRPAGNQFEKPYGTAGRRMQVVSNYVEVSRYPKGEIYQYNVELKPERGAFA
RLPPPAYTRAIFEQAMRMHHNSTLKGILMVCEPGQTLTLDVTHTEDGRSEKFAIEIRQSA
VISANLLTEFMRGSKGPILNAFDLTIGSVIHAEMVGFGRSFFTRTQSKATSGGLELWRGF
SFSFRPGVDRLYLNTNTAVTAMYTPGSLLEVLVKILNLRDINQLRGKIAPDMVRTIGAYL
RGVTLYIHHRGIPGRRKLTSKGMTRQPLDQESFDWEDPNNPGASENITISKYYSKRYNIT
LRYPFLPGLVGRKNAVFPIELCEIADNQRYRGKLDERQTADMVTFACQRPSNNMDQIVQV
LGKLDLSNSLVVKSFDLAMPNVLSRVESRVLPAPTLKYGEASRPPQVTPVGGAWNMRDKS
VLTGGTPLKYWGVLVLANRNMLPEGKVYSFVTSLVNMCNQTGYQVQEARPVIMYGNLNAN
IGDEMRRVYEAIKPPPQQLPQLLLVVLPTTNTQVYQTVKNCAYTTLGIHTQCMQAKHMQR
PNPQYCANLCLKINVKMGGTNQGLPAADLQNMLHRKPTLFMGCDVTHPAPGEQYKPSIAA
VVGSTDFMGLRYAATLIQLPSRQELTVIRHLKLFFKSTRTKPQHIIFYRDGTQFNQLLEI
QRACASLEAGYKPEITFRHNTRFFPLGHDGDRTGNCVPGTVVDRSITIPTMFDFYLFAHG
AIQGTSRPTHYYVLHNDANFTADQIQQLTYHLCYTYSICTRSVSIVPPVYYAHRVADRAR
CHLVDFGIGFEEAASSGYYSAATTRAAAPADSNMVTRIIAIHERLANSAYFM
>Ago_Kal_188739 
MESHDESTVYPQQPADIHTGDTTVLTNHAILELTSKHIHVYKVEITNLDAKSNQTTNDTG
TDNRQVKETDLRQDIFKKAFKDTLLVFDSSDYAYSSKNLHKKWPTIMENKNSSTAELART
ATHDGHDFRVILRHLRTYERKVLLQHCQQANSNTKGKKGDEVVGDGYIQGMLFALDSIVR
SSLRVFEDLDGHQVDPSNSIATDRGFDIWWIHRLTVRPGCNHLYLNISTRGAPISNQPDL
YALAQQLLGSAQDLTQQRGGWWPGFELTIRGLRVLTPEATQPVQVRSLTRNTMHSCTING
ESLAEHYQKTYGLDAGNPGIPCVVTASGATVPLVHCRLAHRQRLGVLEGGALRAIMGATV
MPPQWRVQVLRAVLLKLGDKAQNQGLSRVADMGIKIHTEPAHFPATQLQEPKLLAQNSRP
VRIQGSGRSWTLGPQQQQQQQQKGGKDGGALGVYTGGQLYSWAVLLLAPQVAQAQAQQLV
AQLTKVCAELGIAVHNPRPPIHRCAPQANLAQAMQQAISLAATTAGGKVPCQLLLCVLPS
TSTALYGEVKRLAYTQLGVQTQCLQASHLLRAHTPRLLGMLALKINLKLGGTTTRLDTPL
LSDQPNSVPTMIISADVSHTTEAGGMSVAAVVASMDLCAGGGRFHGTVLQQPEKLEYIEN
FDTVMRHALRVFYRETGGRKPERIIYYRDGVNDKQMAVVKQLELQAMYRGCALVDPQYRP
QITLILARKRHHARFLPGGDSEAEEAGDEAGGARVLANCPPGTVVTAGVCHPGIFSFFLL
SHQSVHGVSKPTYYVVAHDDSQLEPEALRTLTYHLSYAYGITTRPVTMPASLYYAHRLTG
KGRLQLNHAFDELPRFNRASGAGSAKALKRQQAKREYYLVKVHENLRNTMYFM
>Ago_Kal_200264 
PLDQESFDWEDPNNPGVLENITISKYYSKRYNIMLRYPFLPGLVGRKNSVFPIELCEIAD
NQRYRGKLNEKQTADMVTFACQRPSNNMDQIAQVLGKLDLGNSPVVKSFGLAMPNVLSRV
ESRVLPAPTLTYGEASRPPQVTPVGGAWNMRDKSVLTGGTPLKYWGVLILANRNMVPVNM
VQTFVTTLVDICNRTGYQVQEARPVIMYGNPNSDIAGEMRNIVKSIKLPPQQLPQLLLVV
LPTTNTQVYQTVKNCAYTTLGIHTQCMQAKHMQRPNPQYCANLCLKINVKMGGTNQGLPA
ADLQNILHRKPTLFMGCDVTHPAPGEQAKPSIAAVVGSTDFMGLRYAATLIQLPSRQELV
NLLRETVVRHLKLFYKGTRTKPQHIIFYRDGVSETQFNQVRDRELLEIQRACASLEAGYT
PEITFVAVLKRHNTRFFPLGRDGDRTGNCAPGTAGTSRPTHYYVLHNGASFTADQIQQLT
YHLCYTYSICTRSVSIVPPVYYAHRVADRARCHLVDFGIGFEEVASSGYYSAATTRAAAP
ADPNMVTRIIKIHERLADSAYFM
>Ago_Kal_48392 
MSTFSGTPAGSGYVVRPAGNQFEKPYGTVGRRMQVVSNYVEVSRYPKGEIYQYDVELKPE
RGAFTRLPPPAYTRAIFEQAMRMHRNNTLKGIPMVYDARKVAYAPKQVCERGQTLTLDVT
HIEDGRSEKFAIEIRQSAVISANLLTEFMRGSKGVEFADIQPILNAFDLTIGSVIHAEMV
GFGRSFFTRSQLKATSGGLELWRGFSFSFRPGAGRLYLNVNTAVTAMYTPGSLLDALANL
LELRDINQLRGAITPNKVGVIGNYLRGVSLYIRHRGMQGRRKLTSKGMTRQPLDQESFDW
EDPNNPGVLENITISKYYSKRYNIMLRYPFLPGLVGRKNSVFPIELCEIADNQRYRGKLN
EKQTADMVTFACQRPSNNMDQIAQVLGKLDLGNSPVVKSFGLAMPNVLSRVESRVLPAPT
LTYGEASRPPQVTPVGGAWNMRDKSVLTGGTPLKYWGVLILANRNMVPVNMVQTFVTTLV
DICNRTGYQVQEARPVIMYGNPNSDIAGEMRNIFKSIKLPPQQLPQLLLVVLPTTNTQVY
QTVKNCAYTTLGIHTQCMQAKHMQRP
>Ago_Kma_I203_01978 
MATPKSKSTGNPGDLISGMENLAIGTTRGMQETLDGCPPRPGYGTAGKAIDVHANMYLTR
FKNEGALVDHYDIEINPVVKVTGQKKPRALLQQVWDQMVKEAKGELKKALDAAAYDQVKS
FYTPYPVPMQGDRCEVMIALKEDGKDPKSDTRRFKAVIQFAQKVDLQTIVDYGHGNKQTE
QARATMLVAIQAMNVLFRQDPAKKYTMSGAAGRRFFSEEGGYPLSNGGVLYRGFQQSFRW
TSAQFPALQIDTAYSAFIEPGMLPDVCAKLLGMGGGGGGGRGGRGGRGFDRGGRGGRGGL
PQQGGHVPSIQDLNPGQIRKLNEYLKMAKFKVTHRATDRIFTMTKISSQPAEALKFNLTG
KDGKPDRQVSVPQYYKEVYNRQVTKPRLPCVLYGKNNYIPLEFVKLEPFNKIPMVRLTAD
QTAEIIPGLTTLNIIRHAAKPPPEREATINSWRLKLDYSNLPKIKAWGVEVNKNMMTVPA
RVLNPPNVLYGQGKSLRANFGGWNLKAVQFSKPGKPLKSWSVVSFDDRCTVQDMRECTYT
LDGCCKVENRQPDCFTWDPHGNAYLGGIKAGLQEAARKAYMKSKINPQLIVVIMPKKDVP
MYKAIKANAAEGLLKPVVTQCLQSAKIKSDRGMDQYCGNVAMKVHAKLGGITHVVGHGIE
KNTMMVGADVTHPPPKDGLLSPSIAVSISAINGENNKFTPAIRQQAGRVEIIQDLENMMY
DHIVTFEKNTKTKPEKILFFRDGVSEGQYAHCVQYEVEAIKKAARRFGKYMPKITFVICA
KRHAMRFFAAKDEDRDRTGNLPPGTIVDKQVTSPMVHDFYLQAHAGLQGTARPTHYVVVA
DENKYTADKLQKLVNDLCYTFARATRSVSLVPVAYYADIVAEKVRDWVYNEDTSTEAAST
APSSGAGGKRETMTFDPLRIKKRIEADAEFNNVGWYM
>Ago_Kma_I203_01979 
MSAATESQQIEDAFNSLSLRDAKDDLANCVRRPDFGRQGKKIPVSANMFPLHSEKATWLY
IHPQIKRLEWKQYKELKWKIWKELCATAPEGAIKEGLAGAAFDRERNFYATFKLPLSRAV
ANLKVELKDEEGQTPTQRGRQNRIFNVKVQFAREIDLNVILSYCQGQAFDPDTRDMVAMG
KAAINTLLRQDLYDRFVPKGGQGRRSFTLDDAVPMSGVGSVLNGFIQSFIPSQSGFPAVQ
LDTAYGPFFRSGNLLEIVTEIFMGDGNGSGGRGGRGGRGGPRGRGGFGPGLGNSSARLAD
ILSRRYSHEKLKKLFWGAKYTLTYRATTRPFRIEGFTTETAAQIRFEINEHNSPQKKMVS
AVEYFKSLYNLTIRHPDLPMIVTGKNRGRKLIPMEFVQLTEFNGIPFTAVSSTQTAEMIK
VAAKAPADRRKKIMGWRAKLDYSRLPKIRDWCLEVSPDMVRLQARILDPPKVNYKGRAVT
PINGAWNLNDNKPINLCQPGQSCVLTDTLMMAGSNPLWGTSLSAAANLASKYGGNVYPQL
IVIVVPSKESGLYQAIKRIATNELTKPVVTQIMLSARFKIERGLSMYLSNVSMKIHSKLG
GVTHAVPIPSSIDKTTMLIGADVTHPPPAGKDKALLPSIAVSVAAVNGDNNMYRPCVRLQ
PGRREMIDDLTSMIKDHIKLFEKRTGFKPQKILFFRDGVSEGQYDLCATIEMDRVKQAFK
ELDPKYNPKITLVICAKRHHMRFFAEDRRDTDKTGNLLAGTVVDTDVTHPFAFDFYLQSH
AGLQGTARPTHYVVVIDENNFTADRMQGLCNDLCYSYARSSRAVSLVPVVYYADLIAWKA
RDFVYPPDDNSDTASVATGSSVTVQASFDPQQLCK
>Ago_Kma_I203_06976 
MSRYHDIEEREFSRGRGRYDVEEDDRFGRGRMSRSPSQAPQSEYRGDPGRSQHATSQQER
PHPPQPPDQASYNDGRNSSRHDDYGRASQPSGYNAPSRAGPPFMAGSSRRTPATAASSRA
GATDISESLERLALTSFYVRPGFGSTGRHLTVLSNFFQVRAIDKRAKVIYHYDVEIEPVK
QRGENAKKPKGLLRAVWEQFCLEQQGSFVDGLTASAYDGRRNVFTPNKLPIADNSSQSFS
VALAPDGIVHRTREGSSSDDENRRWNLALKLVAEVDLEYVMEFCRANKGPPSNEEQCLTG
IMATNILMRDFPSKTYAQVGATGNKFFSMAGAVAIPQGAVVCKGFMQSFRYSSSGLPMLN
IDVGYSAFLADGPALEVIAKILDKSSSRGRGRGGFGGGPPGQARVISELTALEIAIVKRT
IRGMKFTVTHRNSPRLHTVLSVTLQPAEQITFEIQGREGGGRNISIADYFREFHSVQVTK
PRLPCIQYGKKAFIPLEFVRFEKWNSLPPTKLNADQTAEMIKVSAINPKDRASQVNHWRA
ELAHESQDKIRAWGLQVSKRMVQLEARILPPPRVLYRNRAQAIPNDGSWGLQGKLFFRNG
KKPLMAWSVISFDKWTEEDEMHRYITYLCETLTAHGVDVRNRQPDCIGPIDPRGNDAVSN
ALQQAARAAYRVGRCAPQLICCVLPGRDAWLYEKIKKSSFNDLKGPVPTQCMQAAKIRAP
RGIAAYTGNLVMKIQSKLGGLPHQIPIDDLPGMIRGKTMLLGGDLGLPPIKAGNENAPTV
ACTIATYNADCDTYSAQIRLQEGRAEIISDLSSMIEEHLKIFHKHNGEYPERILIFRDGI
SEGQYAAALTYEHAAILKACARLQKGYRPRLLMCICAKRHNTRFFGRTEDVDRTGNLPSG
LVVDRSITHPYAFDFFLQAHAGRVGTARPTHYICLLDELPMTPDQLQQLVHSLCHSFTRC
TKSVSLVPVCYIADLVCQKARIIVHEPGSTIAPSESSAGRGGARGSRRTGFDIDIMQVQK
VLARNDELAEVAWWM
>Ago_Lco_10578 
MSLQLTEFVPRPVAGKVGKPVRVRANFFEVTSFPTGNIHHYDVTIDPPSAPPALYRKVWK
AFEDQDGQGVLTGIKAVFDGRKNAFSPKVLPLGEEQAKAFNVTLTDSDAQSKRAGGGEFT
IRIKKAGEINMEELSRFLNGQAAQSNNCLTAVMFLDILIRHVPSTMYATVGRSFYTDHDK
RALPGGAEVWQGFYQSARPGVGKMYINLDVSATAFHEAGPLPGLVAKYLNRRSVDELRRG
ITDRDIKKLEKQLKGLKIAIVHRGEKNRKYKVTKLTPSPADRTSFKDQDGNEMTVAAYFA
KQYNMRLSFPFLPCVVVKRDIFLPMEVCELLPGQRLTKKLNEKQTADMIKFTCQKPQVRA
NKINQGLQLLQYRNNQYLQQCNMTVKPEMTTINARVLPTPQISYANNAPDSTFAPRDGAW
NLRGKKLAQGAVLGSWSVVNFASQVPMPAIQRFVREMSQTFIDTGLNVVNRTPPITNADP
NGNIDRTLKEAWLKAGNAAKANPQLILCILPNTGTPLYAEIKRISDTVIGIPTQCVQSKH
IADAKKQYCANVCLKVNVKLGGMNLYLSPPQIPFISQRPTIIFGADVTHPAPGDMNRPSV
AAVTASMDARASRYASAIRVQANRTEMIADLGNMVKELLKSFYQSCGQKPERMLFYRDGV
SEGQFSEVLNSEIKQIKDACASLDRSYKPTITFVVVQKRHHARFFPMEPRDADRSGNCMP
GTVVDSTIVHPFEFDFYLQSHAGLQGTSRPTHYHVLYDENNFTSDSLQELTYRLCYIYGR
ATRAVSIVPPAYYADLVAARARFHRRGENWSDTEATSESLDPEQQMASFAVVKPELQKVM
YYM
>Ago_Lco_12777 
MGDEMILDMVITELIRFNGINRSGHTSYRNSISIKICKRWGKWIDTWRISTAIMCIPVYS
LVSSKKKECLPRLRTADEQQKTVRRKHYYSSITFVDVQKRHHTRFFPVGSQNADRRGNYQ
VGAVVDAL
>Ago_Lco_7216 
MMSLALTQFVQRPSFGQQGNKTKVRANFFEVVDFPRADFHHYDVNIDPPGTPVALYKRIW
TTLCANNDNVTLAVFDGKKNCFSIVPLALNDKGEKIFEVVVPGERPRGGGSAFRVCIRKV
NQINMHEVAEFVRGRASRTNNVLTGFMALDILIRYLPSLRHVTIGRSFYTQEESKALPGA
AEMWSGYYQSVRPGIGKLYVNVDTTTTAFYEPGMLHHQAAKFLGFHSPDELRRGLEDYQF
KRLSKFIKSVRVKVMHRGGSTQPKYAIKRLVPATAATSHFERDGKTITVKDYFLQQYNIR
LAFPNLPCVLVGRDVLLPMELCSILPGQRLTRKLDERQTAEMIRHTCQKPHIRANKITAG
VHQLEYGSNRYLKEAGMKISNQMATIDARVLPPPQVAFSNQPGGILRPNNGVWNISNNKL
AKTGTLKSWAVINFAPQHIRQVSVVQGFLRTLMECLVKVGLDVQDREPPILQCDPQGDIR
GAMLDAGRLAFKNSKGVAPQLIVCILPNLSRQLYPEIKRIGDTDLGVVTQCLLAKHIREP
KRPYCTNVCLKINAKLGGMNQFIPQKEVPFITDQTIVFGADVSHPSPGESARGSLAAVVA
SMDPQLSRYAAETRVQAGRTEIIADLSIMAHALLLKFMDINKKRPERILFYRDGVSEGQF
SDVLRNEVLAIKSVCQSIAKDYDPSITFIVVQKRHHARFFPVGPQSADRSGNCHAGTVVD
TAIVHPFEFDFYLQSHAGLQGTSRPAHYHVLYDENRFSPDDLQQLTYNMCFTYARCMRSV
SIVPAAYYADLVAARARLHYLQGSTDSSQTVEEQQRSLAPVKDVVGKVMYFM
>Ago_Lra_3834 
MSLELTDYVTRPGIGHVGKKIRVRSNFFEITTIPTQNVTHYNITIDPPSAPPAVFRKVWK
AFEDLHGQSVLKGIKTVYDGRKNVFSPKPLPFGSDHAAQFEVELQDSEAASKRAAGTFKI
RIKKAGEINMEELQRFLNGQASLTPNCLTCIMVLDVLVRHMPSMMYATVGRSFFTPQDKR
ILPNGAEVWQGFYQSARPAVGKMMINVDVSATAFYESDTLPNVVAKILGRRSIEELRRGI
SDRDRSRLEKTLKGIKVQVLHRGEHRRKYKILKLAPSSADRTMFRDAMDDQADEMSVTTY
FQQQYNMRLAYGFLPCIVVKRDIFLPMEVCQVVAGQRFMKKLNEKQTAEMIKFTCQKPQV
RANKINQGFNMLQYRNNPYIQQFGMNIKNEMALVSARVLPTPQISYSPASQDGTFAPVGG
AWNLRGKKVAQGAVLGSWSVVNFHAQVTTPAIQRFIRELCQTFIDTGLSVMNRTPPITYG
DPQGNVDRTLKEAWLKAGNASKAAPQLILCILPNTGVPLYAEIKRISDTVIGIPTQCVQS
KHINDAKKQYCANVCLKVNMKLGGMNLFLSPQQIPFISERPTIVFGGDVTHPAPGDMSRP
SVAAATASMDARASRYASAIRVQANRTEIIADLANMVKELLKGFYQSCGQKPERILFYRD
GVSEGQFKAVLDNEVSAIQAACTSLDPNYKPKITFVVVQKRHHARFFPVDPRDADRTGNC
QPGTVVDTDIVHPFEFDFYLQSHAGLQGTSRPTHYHVLYDDNRFTPDSLQELTYRLCYIY
GRATRAVSIVPPAYYADLVAARARFHRRGENWSDTEATSESLDSEQQIASFAAVKPELQK
LMYYM
>Ago_Lra_4360 
MSLQLTEFVKRPGVGKVGKPVRVRSNFFEVTSFPTGNIHHYDVTIDPPSAPPALYRKVWK
AFEDQDGQGVLTGIKAVFDGRKNAFSPKPLALGEEQAKAFNVTLTDSDAQSKRAGGGEFT
IRIKRAGEINMEELSRFLNGQASQSNNCLTAVMFLDILIRHVPSTLYATVGRSFYTDQDK
RALPGGAEVWQGFYQSARPGVGKMYINLDVSATAFHEAGPLPGLVAKYLNRRSVDELRRG
ISERDIKKLERQLKNLKIAIVHRGEKNRKYKVTKLTPSPADRTSFKDQDGNEMTVAAYFA
KQYNMRLSFPFLPCVVVKRDIFLPMEVCELLPGQRLTKKLNEKQTADMIKFTCQKPHVRA
NKINQGLQLLQYRNNQYLQQCNMTVKPEMTTINARVLPTPQISYANNAPDSTFAPRDGAW
NLRGKKLAQGAVLGSWSVVNFAAQVPMPAIQRFVREMSQTFIDTGLNVVNRTPPITNADP
NGNIDRTLKEAWLKAGNAAKANPQLILCILPNTGTPLYAEIKRISDTVIGIPTQCVQSKH
IADAKKQYCANVCLKVNMKLGGMNLYLSPPQIPFISQRPTIIFGADVTHPAPGDMNRPSV
AAVTASMDARASRYASAIRVQANRTEMIADLGNMVKELLKSFYQSCGQKPERMLFYRDGV
SEGQFSEVLHSEIKQIKDACASLDRSYKPTISFVVVQKRHHARFFPMEQRDADRSGNCMP
GTVVDSTIVHPFEFDFYLQSHAGLQGTSRPTHYHVLYDENNFTPDSLQELTYRLCYIYGR
ATRAVSIVPPAYYADLVAARARFHRRGENWSDTEATSESLDPEQQMASFAVVKPELQKVM
YYM
>Ago_Lra_4611 
MSLALTQFVQRPSFGHQGDKIKVRANFFEVVDFPRADFHHYDVTFDPPSTPVALYKRIWT
TLCDNKENGIHAAFDGKKNCFAITPLALNDNGQKTFEVVVPGERPRGDGNAFRVCIRKVN
RINMHEVEEFIHGRSSKTNNVLTGFTALEIWLRYLPSLSHVTVGRSFYIQEGSTALSGAA
ELWPGFYQSVRPEKLFVNVDTSTTAFYQPGMLHHQAAKLFGYRHVDELRRGMNDNQFKRL
SRFVKNLRIQVMHRGVKQPKYSIKRLVSSTPATSHFERDGETITVKDYFLQQYNIRLAFP
NLPCVLVGRDVLLPMEVCSILPGQRLARKLDERQTSEMIKYTCQKPSIRANKITTGVQQL
AYGSNPYLQEASMKISNQMTTIDARVLPTPQVAYSSSEPGGVLRPKNGVWNVSQSKLAKG
ATLKSWAVINFAQQHIRHHEVVVHFMRTLIDCLVKAGLDVQQREPGILHADPQADIRRAM
LDAGRLAFQKSQGTNPQLIVCILPNFNRQLYPEIKRIGDTDLGVVTQCLQAKHIQQPKRP
YCMNVCLKINVKLGGMNQRLPQNELPFITDKTIVFGADVSHPSPGEGTRGSLAAVVASMD
AQISRYAAETRIQASRTEIIADLAIMVRALLMKFINVNKKRPECILFYRDGVSEGQFAEV
LRNEVLAIKSVCQSIAKDYDPLITFVVVQKRHHARFFPVGSQYGDKSGNCPAGTVVDTDI
VHPFEFDFYLQSHAGLQGTSRPAHYHVLYDENKFSPDDLQRLTYHQCYTYARCTRSVSIV
PAAYYADLVASRARLHYFQGSTDNSQTVEELQRSLAPVKDVVGQVMYFL
>Ago_Ltr_312043 
MSTASSGPALTPNALRPDGGGRAGRHIQVRTNFFAIKKLKADVIWQYDVSISPDVPAEKA
KQVWKVIETTIPELGGNKMVFDGKAQAYSAMDLGIDKVRHKVELFDSGRPAAAAPPAAAA
AKKKNEFTVSIAFVTKIDVSELHAFLNKTGPITPNCMVAIQALNIAMSHKLFSEMVSAGR
SAYRPQGAQNLGGGVEKWDGVFQSVRPGQGKLYANIDIASTAFMKGGRMDDLMVDILRAR
DQNDLKRLQRHDIIALQRHFKGASFTVTHRGADFKKRYKISEISASPADKITFDQETNDG
KKKKVSIPEYYQTAYNLRLKYPFLPCIGVKAREGQTMYFPVEVCNIVPGKRYTKKLNEEQ
TTAMIKSTCLRPQARMEKIYDSLRVLDFDRNEYLQRFGMEISREMAVVPARILAPPRIVY
RDRVEVTPQFGGWQMNPQRKMVQGSELRSWGSNNLFFSRLREDAVRRFVRELVTTLNENG
MNVSQPNPPIRHAQMGSVNKTVDSFLDEVKQKCGSPVNLLLVVMPNKCQTYSALKTYCET
THSNGVMTQCALSKNVSRVNKQYCGNLGLKINAKLGGVNSCLPSNSVPFLTQVPTMILGA
DVTHPAPGENKPSVVAVVGSMDHNAFRYAGRLKVQESRVEVIEGLKFLVYHLLVAFKDRN
RVYPQRILFYRDGVSEGQYEQVMRTEVQAVREACDHINQTQKPPTPYNPKVTFCVVKKRH
HARLFPMNPNDADKSGNCIAGTVVDSVITHPTEFDFYLQSHGGLQGTSRPTLYHVLLDEN
KFTSDSLQELTFKLCHVYARCTKSVSIVPSVYYAHLLAFRARHYQGGDFSDAASTSSGSS
AQGPTFETSVLH
>Ago_Ltr_319003 
MSGLQLTDFVKRPATGKLGRPITVRANFFEVTKLPNVTVYHYDVTVTPEVPPPVNRKLYD
QFINTYGNTDLGGARPVYDGRKSLFSPKDLNFDSRTFDVTLAGDVIPNSKRQIPVFKFKV
KKVATINLEELHRFLQSKSAMTNNILTGIMALDVLIRHKPSLLYATVGRSFFTPDGKQPL
AGILDVWRGFYQSARPTAGKMMINLDVSATAFFQSGSLIEIVIKALNLRSPSDLNRTSPP
LNWAKVEKLIKGLRVTVNHRERSKRSFKIFKLTQTSARQTKFTIDSEDPNVKPIETTIEK
YFQQTYDKRLQYPNLPCVLVGKTSMLPLEVCSVVEGQRYMKKLDEKQTADMIKFTCQPPH
VRANIIKDGLRILNYNNNEFLQDFGMKISSEMVTVRARTLPAPTISYHPTSQEANFVPRD
GAWNLRGKKVARGTTLGSWGVIVFGSERDIPQPQLNAFIRELITTCTDTGMTIPNKSPPI
LYANPHGNIEGSLRQVWQRAGNLVKSQPQLILCVLPTTGVPLYAEIKRVTDTVLGVSSQC
IQSKHTRDPKKQYCANVCLKINVKLGGMNSHLAPNMLPFLTSKPTILFGADVSHPPPGDS
VRPSIASLVASMDANASRYAASVRVQNARTENMVDLSDMAVELLKTFFQTCGRKPDRILF
YRDGVSEGQFAEVLNTEVKAIKTACTRLEATYNPKITFVVVQKRHHARFFPMKREDGDRG
GNCKPGLVVDTDIVHPFEFDFYLQSHAGLLGTSRPAHYCVLHDDNKFTSDELQDFTYKIC
HLYARCTRTVSMVPPAYYAHLVAARARFHSRSEQWSDNASSESNAGDASSYLPVKPELQK
VMWFM
>Ago_Ltr_350282 
MSTLERTEFAVRPSALGDAGRPIRIRANFFEITRLPDINVYHYDVTITKDVPPVVNRRIF
TQMLNLFGRSDFEGTKPVFDGRKNMFAARALPFESKTFEISLPDEQPRGGAGRQPDVFKV
KIKKAAEINLEELHRFLNGQSSLTANCLTAIMALDVLIRHKPALLYSTVNRSFFTPDGAS
PLSGGIQVWNGFYQSARPAVGKMLINLDVAATTYYQSGSLLELAVKFLNKRSIDDFRQGF
TDRDRDRLEKFLRGLLIRVIHRGDVKRKFKISKLTVTPASRTTFMRDDVKTDVATYFNEV
YGRRLSFPFMPCVVTGREVYLPMEICSVIEGQRNIKKLNEKQTADMIKFTCQPPHIRANK
IKDGLKLLSFQDNEYMRDFGLRVSTEMIEIQARILPPPNISYHPSSRQANFTPVDGAWNL
RDKKVATGATLGSWGVLIFAQEREVPPPQVEGFIRELIVTCIDTGMNIVNKRPPLMYANP
EGDIEGSLKTMWLRAGNAVKSQPQLLLCILPNKGVPLYAEIKRVSDTVIGIPTQCIQMSH
TRVPKKQYCANVCLKMNVKLGGMNSFLSPQQTPFLAQKPTILFGADVSHPRPGDTTRPSI
ASLVGSMDSKAARYAATVRVQTAKTETIADLGGMVVELLRTFYQTCGQKPERILFYRDGV
SEGQFAEVLRSEVSSVRAACRNLDANYNPTITFVVVQKRHHARFFPMRREEGDRVGNCMP
GTVVDKGIVHPTEFDFYLQSHAGLQGTSRPTHYHVLLDENEFSANVLQDFTYKLCHLYAR
CTRSVSVVPPAYYAHLVAIRARFHSRGEHWSDTEGSEVSERAVDESSYLAVKPELLRVMY
FM
>Ago_Ltr_407456 
MSLPSLTDLVKRPGIGTLGRSIQVRTNHFGIQKLPDTLIYHYDISITPAMPVGVNRKIFT
EFMNLYGVSDLDCKHPVYDGRSNMFSPKEFPFETRTFDVTLIEETNPRGEAPSFRVRVKK
VATINLWELHQFLQGKSRLTNNCLASIMALDILIHFKPAMLYFIVARSFFLPTNKQILAG
GLEAWRGFYQSVRPAAGKLTINIDISATAFYQSGSLIEQTCKFLNLRSTGDLHRSAPPIN
WVQVERHFKGVRIRVIHRQARKRTFKIYGMTKASARETVFKISAERKEGDVGASQAEAEI
DVASYFKQAYNISLSYPSLPCIVVSKKMILPMEVCTIVEGQRYMRKLNERQTADMIKFTS
QSPAARANIIKDGINLLKYEDNEYLNEFGLKVSNEMETTKARILPSPTLQFHPTSKEPRH
IPREGAWNLKDKKVIRGATLGSWGVVVFGNERTLPPGQAQAFLREFIVACTDTGMAILNK
NPPISYLSPQGNIEEGLKKAWLQAGNAVKSQPQLLICILPNTGVQLYAEIKRVTDTFLGV
ASQCLQSKQVGNPRRQYCANVCLKINVKLGGANVELAPGTFPILTTRPIIIFGADVSHPQ
PGDDVRPSIATLVGSMDSKAARYAAAVRIQTARTETIADLSDMVMELLKTFYQSCGEKPE
RILFFRDGVSEGQFAEVLKIEVPAIRAACQRLEISYMPAITFIVVQKRHRTRFFPMKASD
GDRSGNCLAGTVVDTGIVHPFEFDFYLQSQSGLLGTSRPVHYHVLLDNSNFTADELQDLS
FKLCHLYARSTRAVSLVPPVYYAHIIGTRVRYHSRGDIFSEGSSEGTVPSGSGAANSYVT
VRPDLMKVMWFM
>Ago_Maf_531944 
MVLDVLIRYVPSNVHIGVGRSFYTPADKRALPNGAEVWQGYYQSARPTVGKMMINVDVSS
TAFIESGPVPEVVAKMLGRRSIDELRRGIPERELTKLVKLLKNVYINVIHRGEKKLKYRV
TKLTPSPADRTMFKDEAGNEMSVADYFAKQYNKRLALPFLPCIVVKKDIFLPMEVCEIIP
GQRLEKKLNEKQTAEMIKFTCQKPNIRANKIRQGLGLMQHRDNPYLQQFGMAVKPEMAVV
KARVLPTPKISYHQSSQDAEFAPQGGAWNLRGKKVAQGATLGSWSVVNFAGAVPLPAIQR
FIRELCQTFIDTGLNVVNRQPPIISADPHGNIERTLKEAWLKAGNAAKANPQLILCILPN
TGVPLYAEIKRISDTLIGVPTQCLQSKHIADAKKQYCANVCLKVNMKLGGMNLFLSPPQI
PFIAQRPTIIIGADVTHPSPGDFNRPSIAALSASMDARASRYSSAIRVQANRTEIIADLA
NMMKEILKNFYQSCGQKPERILFYRDGVSEGQFKQVMDSEVAAIRAACASLEKTYQPTLT
FVVVQKRHHARFFPIEQRDADRTGNCLPGTVIDTDIVHPFEFDFYLQSHAGLQGTSRPTH
YHVLHDENKFTSDALQELTYNLCYIYGRATRAVSIVPAAYYADLIAARARFHRRGENWSD
TDATSESMDSEAQMASFATVKPELQKVMYYM
>Ago_Maf_871692 
MSFQLTELVQRPGAGRNGRPVNVRANFFEVTSFPTQNIHHYDVTIDPSGTPTKLYREIWK
SFEATNGQGTLNGIKAIFDGRKNIFSPKPLPLGEENAKQFDVELNEGRKRNSVFKLRIKK
VGEVNMEELRRFLTGQSACTSNCLTGMPEERERKIRGRF
>Ago_Maf_943986 
MSVELTKRALRPTSGKNGRLVRVRSNFFEVTNLTSVTICHYDVVIDPVDMPVHFNTKARG
AFETQYEAGCTRSSHIKLRIKKANVINMHELLLFLKSKSACTTNCLTAIMFLDILFKNLP
STVHYSVGRSIYTPQDKRNLPNMAEVWQGFCQSARPTAVKLLLKDSLCF
>Ago_Mam_5613 
MSLELTELVKRPGAGRSGQPVRVRANFFEVTSFPTQNIHHYDVTIDPIDKPPAVYRNVWQ
KFEDSNGQGLLTGIKTIFDGRKNVFSPKPLDLGEEQARAFEIDLAEGGAAGTKRHTDIFK
IRIKKAGEVNMEELRRFLLGQSACTSNCLTAIMVLDILVRHVPSTLYNTVGRSFFTPTDK
RALPNGAEVWQGYYQSVRPTVGKMMVNIDVSATAFYESGPLPEVVAKILGRRSLDELRRG
IPDRDRTKLEKILKALRIQVIHRGEKKLKYKITKLTPSPADRTVFKDEAGNEMTVADYFA
KQYNKRLNYPFLPCVVVKKDIFLPMEVCEVLPGQRHQKKLNEKQTAEMIKFTCQKPNVRA
NKIKQGLGLLQYNNPYMQQFGMAVKPEMAVINARVLPTPKIAYHASSQEAEFAPQGGAWN
LRGKKVAQGATLGSWSVVNFAGAVPMPAIQRFIRELCQTFADTGLNVVNRQPPVSSADPQ
GNIERTLKEAWLKAGNAAKANPQLIVCILPNTGVPLYAEIKRISDTIIGVPTQCLQSKHI
ADAKKQYCANVCLKVNMKLGGMNLYLNPPHIPFIAQRPTIILGADVTHPAPGDMNRPSIA
ALAASMDARASRYSSAIRVQANRTEIIADLSNMIKEVLKTFYQSCGQKPERILFYRDGVS
EGQFKQVMDSEVAAIRAACASLDKNYKPTLTFVVVQKRHHARFFPIEMRDADRTGNCKPG
TVVDTDIVHPFEFDFFLQSHAGLQGTSRPTHYHVLHDDNKFTSDALQELTYNLCYIYGRA
TRAVSIVPAAYYADLIAARARFHRRGENWSDTDATSESMDSDAQMASFAVVKPELQKVMY
FM
>Ago_Mam_695 
MAAPINLSNLVLRPNEGTLGRPIRVRANLFRVLQLPDQQVYHYDIVVEPFLPQQKMRALW
QLFEQTYPQIVGNAKSIFDGRKNVFSIAQFALGQAQAQAFPVDVANHFALGRGGKDTMFN
IRLKLASSINMQELAEFINGRSSCTPNCLTESLFQMVLRPGTVITSLFVLQKASCLLPYF
YLMHRLISALIGNMFVNIDTSATAMHESGPLPEIAAKILNKRSLNELRMGIADRDMVLLT
RLLRGRTIQVTHRGERRISFKITNVAGPANQMTFADLDGNRMLVSDYFLQKYNRRLNYPF
LPCVVVRKDTFLPMEVCEISPGQRFTRRLNPKQTAEFITATSKPPQVRFNKINQGLNLLQ
HKNNPYLEEFGLNVNQEMEVVNARLMEPPRVAFGQSTILPQPNGWNLQGKRLKQPATLKS
WSLVNFAGAIPLEAVQRLIREMIITFTGLGMTITNRNPPTLNADPQGNIERTLKESWMNA
GRQAQAEPQLIVCILPNLGSQLYGEIKRITDTVIGIPSQCLQSKHVANAKKQYCANVALK
VNVKLGGSNHVLNHGEIPFISNQPTIVFGIDVSHPFPGSNAPSVAAIRLQARTEIVSDLS
NVVVQLLRKFYQKTGMKPHRMLFYRDGVADSQFQDVMTKEVSAIRQACASLGDGNFNPKI
TFVVVQKRHRVRFLPVNRSDADRSGNCLSGLVVDTHIVHPFEFDFYLQAHAAIKGTARSA
HYYVLYDENNFDANSLQDLTFKLCFSYARSTGPVSLVPAVYCADLVAARARLHRPGGDWS
ETTMTGDTGEMQAQMAAYATVNAKIQDTMYYM
>Ago_Mci_1101 
MATSTSNLTNLVLRPNTGTLGRPIQVRTNFFRVQSLPTQNIYHYDVDVEPFLPQTKLRAL
WLLFEDAHPDVVGNSKAIFDGRKNVFSIARFALGQVQAQAFPVDVTNHPNFGRSPKENIF
NIKLKLANTVNMQELTQFINGNSPCTSNCLTAIMFLEILVRFLPSQTQYTFARSIFTPAD
KIPLSNGAEAWYGYYQSFRPAKGVMLVNIDMSATVMHESGPLPEIIAKILNKRSLNELRA
GLPDRDMIMLRRLLRGRTIQVVHRGERRFSYKITDLAGPANQVTFADSEENTMTVADYFL
KRYNRRLNYPFLPCIVVRKNNFLPMEVCEISPGQRFTRRLNAKQSSEFITATALPPQTRF
NKITQGLNLLQHKNNPYLEEFGLSIDQNMQVIPARIMEPPRITFGQGTIRPQLNGWNLQG
KRFMKPATLQSWSLVNFAGAVPLEATKRFIRELVTTLVGLGLHVVNRTPIVLNADPQGAI
ERSLKEAWLNAGNQARAEPQMLFCILPNAGPQLYAEIKRVTDTIIGIPSQCLQSKHIASA
KKQYCANVGLKVNTKLGGSNHVLSNGEIPFISDKPTVVFGIDVSHPFPGSNAPSIAAITA
SVDPLADQFIATVRLQARTELVSDLSNMIVDLLRKFYEKSGMKPQRLLFYRDGVSYGQFQ
QVMTNEVDAIRAACALLDVNYKPTITFVVVQKRHRARFLPMSRQDADRSGNCVSGLVIDT
DITHPYEFDFYLQAHAAIKGTARSAHYYVLYDENKFDANSLQDLTFKLCFNYARSTGPVS
LVPAVYYADLVAARVHLHRPGGDWSETTMTGDTGDMQAQMAAYATVSPKLEKIMYYM
>Ago_Mci_11158 
MLSSAPSNRNLSQIVLRPNVGTQGRATTIRTNFYSVTSIPSGNVYHYDIDFEPALPEKKC
RAVWDAFQKNEGREFCGHTKSIFDGRKNVFSAAALKFGEDEAKQFQASISNVDMNSSPVF
GRSPKNVLTIRVKLAGVVNMDELQLFLDSKLEETPNCKTAIMVLDNLIRHQPSQTHYTFG
RSIFSTEGRRPLPNGVELWQGFYQSVRPTAGKLLVNIDTSATAVFESGPVPDIVAKYLGK
RSMDDLRAGIHPKDLRLVTKMLKGRTIVVNHRGERKNHFMITGLGPPADKLKFQDQDGKE
MSVSSYFTAKYNMRLAYPFLPCIQVKRDIFLPMEVCELVAGQRYTAKLNGKQTSEFIKIT
CQPPSVRLNKISDGLKLLEHKNEYMQEFGMTVSQQMEAIKARVLKAPSIKYNTSQPLFVP
QGASWSLRGKKLAKPATLKSWSVVNFAGSIPQEALRAFVREMCSTMHDFGLSVVNRSPPL
LSCDPQANIDLILKDAYLKAGNAAKAEPQLIMCIVPNVNSQIYGEIKRITDTVIGTPSQV
IKSNNVLRPNKQYCANVTLKLNVKMGGVNYSLNNTDIPFITKKPTIILGADVNHPAPGAE
NSPSIAAITASMDPQATKFISAISYQSGKTEIIQDMAGMVKKMLIAFYKQNKQKPSQILF
YRDGVSEGQFQAVLDEEVAAVRAACESLEKNYKPTLTFVVVQKRHHARFFPIQREDSDKN
GNCLPGTVVDTNIVHPFEFDFYLQSHTAIKGTARSAKYIVLHDDNKFSADALQELTYRLC
YVYGRSSCAVSVVPAAYYADIVAGRGRLHCRGGDWSGASTNTDDADTQMASYAAVNPKLS
NSMYYM
>Ago_Mci_11302 
MSLELTELVKRPGAGRSGQPVRVRANFFEVTSFPTQNIHHYDVTIDPIDKPPAVYRNVWQ
KFEDSNGQGILTNIKTIFDGRKNVFSPKPLDLGEEQARAFEVDLAEGASGPKRNSDVFKI
RIKKAGEVNMEELRRFLLGQSACTSNCLTAIMVLDILVRHVPSTLYNTVGRSFFTPADKK
PLPNGAEVWQGYYQSVRPTVGKMMVNIDVSSTAFYESGPLPEVVAKILGRRSLDELRRGI
PERDLSKLEKILKALRIQIVHRGEKKLKYKITKLTPSPADRTVFKDEAGNEMTVANYFAK
QYNKRLNYPFLPCVVVKKDIFLPMEVCEVLPGQRHQKKLNEKQTAEMIKFTCQKPNVRAN
KIKQGLSLLQYNNPYMQQFGMAVKPEMAVINARVLPTPKISYHPSSQEAEFAPQGGAWNL
RGKKVAQGATLGSWSVVNFAGAVPMPAIQRFIRELCQTFADTGLNVVNRQPPVSSADPQG
NIERTLKEAWLKAGNAAKANPQLIVCILPNTGVPLYAEIKRISDTIIGVPTQCVQSKHIA
DAKKQYCANVCLKVNMKLGGMNLFLAPPHIPFIAQRPTIVLGADVTHPAPGDMNRPSIAA
LAASMDARASRYSSSIRVQANRTEIIADLPNMIKEVLKNFYQSCGQKPERILFYRDGVSE
GQFKQVMDSEVAAIRAACASLDKNYKPTLTFVVVQKRHHARFFPIEMRDADRTGNCKPGT
VVDTDIVHPFEFDFFLQSHAGLQGTSRPTHYHVLYDENKFTSDALQELTYNLCYIYGRAT
RAVSIVPAAYYADLIAARARFHRRGENWSDTDATSESMDSDAQMASFAVVKPELQKVMYF
M
>Ago_Mel_101065 
MSGLSLTEFVERPDPGGSAGRAIKVNANFFEITQLPNINVHHYDVTITPDVSPAVNRRIF
EHMLVVYGSSELDDSRPVFDGRKNIFSPRVFPFDSKTFDITLPGDEVPQAVVPRRPPRAF
KVKIKKASEINLEELHRFLNAESALSPNCLTAIMALDILIHHKPAMLYSSVGRSFFSPNG
ARPLSGGVEVWNGFYQSARPTLGRMLINLDVAATVYFQPGSLLELAVKILNYRHIGDLRR
GLSDYDRGKLEKSLRGLLIKVTHRGDVRRSFKISKLTLTPASSTFFMKENTRTTVAAYFL
QAYGRRLQYPFMPCVVTGKDVFLPMEICSVIEGQRHVKKLNETQTAEMIKFTCQPPQVRA
NKIKDGLQILNYHENEFLNDFGMRVANEMVQVDARVLPAPTISYHPSSRPATFVPRDGSW
DLRGKRVTAGATLSSWGVVVFGTEQILSRASVGAFIRELIVTCVETGMKIPNKDPQVQYA
NPHGVIEDSLQNACTRARNAVGSQPQSQSQSQLLVCILPNKGVPLYAEIKRVGDTVIGIP
TQCIQMAHTRDPKKNYCVNVCLKINVKLGGINAVLSPHQIPFLAEQPTILFGADVSHPSP
GDTTRPSIASLVGSMDAKAAHYVATVRLQTARTEIIADLQGMVVELLRAFYETTRRRPQR
ILFYRDGVSEGQFVEVLHSEVASIRAACTSLWSNYEPTITFVVVQKRHHARFFPSRRDEG
DAKGNCKAGTVVDTGIVHPFEFDFYLQSHASLQGTARPTHYHVLYDQNGFTSDGLQQFTY
KLCHLYARCTRTVSLVPPAYYAHLVAARARFHFKGERWLDTESSQSNASESTYLAVKPEL
RRVMYFM
>Ago_Mel_144484 
MHVNEIDMEALANFLRTGRYTQDCTEAIQALNVALTHKPYSNMVTVGRSVFTPDGAQDLR
GGVEMWHGIFHTVRLGQQQLFVNVDKSAGAFVKGGSAIELMRSIAPRWNLSQSLDRREKD
AIETVLKGCFFRVTHRGKQFKRKYKMTQLSRAGADDTWFDHTTNDGGTRKVSVEEYYTHT
YNAKLHYPRAPCFGVPGRNNTIAYFPAELCYFESGQPYKKKLNDEQVALMLRAASMKPEP
RIQKIKQSIQTLDFRNNPFLAAFGMSISDRMADVPARVLQAPRIEFARGVKVVPRQGTWE
LNASQQYLGGATLRSWGILVFENEGRLHRGKVESFIRRLVQVLSTAGLNVVMMEPPIGYT
QPQGSIDKEIGVARRRIENVCKGPIQLLIAILPGKGLMYPDIKAYCETTELGIMTQCALA
LKIEKANDAYCRLLGMKIVAKLGGTVSRLEENSLGFIERGRTLVVGADVTHAAPGETDRP
SIASVVALVDDCGFRHIGRIQRQPSQGVGAVEVIEGLPALMMDLIASYKQIMKHHPQRIL
FYRDGVSESQFPEILRTEVKAIKIACHQIDPKYKPAVTFIVVKKRHNTRFFPMDRQNSDR
SGNCESGTVVDTVISHPTEFDFYLQSHAGLQGTSRCAQYCVLYDENKFSSDDLQQLTFNL
CHVYSRCSKATSIVPAVQYAHLLAYRARCYRDVGVNTDRPEAMPIADDLKNTMFFV
>Ago_Mel_15280 
MQKDLADQSGICPPGTVSHVGLIRTSTPAQCYVLCNENRFHVGQFPETGRHTVLLCARCT
RSVVMVPAAF
>Ago_Mel_1779991 
MATTITPATHVVNYVRRPALGTSGQAISIRSNFFEVTQLPNNMVHHYDVTITPDVPPPVN
RKIFHQVTTSYGASHLKDARAVYDGRKNIFSARAFAFESHTFEVTLASDVAKIPNPARLP
PKFKVKIRKVATINLEELHRFLNGKISLTNNCLTAITALDVLIRHQPAMLYATVGRSFYT
PVGSQALSGPLDVWAGYYQSARPTLGMLMMINMDVSATAFFRPGPLIDMVAKIANVQRVD
DLRRSSPPINLKAIERAIKGLRFTVNHRGNVKRSFKIFGLTATAAKDTKFMQQIRGTGEA
TGPETQVKTDVVTHFKKAHNITINFPMLPCVKVGQSIILPIELCSVLEGQRYLRKLDGVQ
TADMIKFTSQPPQARFNKIKEGLKILSYNDNEFLKDFGMKISNEMVQINARVLLAPTVCY
HPQSQDANFVPRDGAWNLRGMKVSDGKTLKFWGVVVFDTERGCPKPLVNGFIQELIVSCA
DTGMNIPNKHPPIKYCNPHGNIDADLLSIYQQIGKEAFLQTNDKAKSLPQLLVYILPNTG
VPLYANIKRVTDTFLGVASQCVQRNHIRMPKKQYCANVCLKINAKLGGTNQRLAKNMMPF
MCEPTLILGGDVSHPQPGDTTRPSIAALVGSMDAHAARYAATVRVQTARTEMIADLRGMA
VELLRSFYQTCGQKPKKIIFYRDGVSEGQFAEVLKSEVASLKAACASLEQGYNPKITFVV
VQKRHHTRFFPVHTSHSERTGNCKPGTVVDQGIVHPFEFDFYLQSHAGILGTSRPAHYHV
LLDENRFTSDALQDLTYKLCHLYARCTRVVSYAPPAYYAHIVAARARFHLPGWSDDNTSS
EAPATAMSVYPSVKPNLANGMHFFFFSQD
>Ago_Mel_1853823 
MSAPPIQVTEYVRRPAPGKLGKAVNTHSNFFEVKQLPNIMIHHYDVTVTPDVPPPVNRKI
FEQLTTSYRESDLNGARPVFDGRKNIFSPKAFPFESRTFEFKVKVKKASTINLEELHRFL
NGRSALTNNCLTAIMALDVLIRHQPAMLYATVGRSFYTPIGKQALAGPLDVWRGYYQSAR
PALGKMMINMDVSATAFFRSGSLLELVVKIANVRSVDDLRRSSPPINWKRIEKTIKGLRF
TVSHRERAKRSFKVFALTETAAKDTKFKLQPRGNGDPAAPEEEVETDLVTYFKKAYNISL
NFPMLPCVQAGKNIILPLELCSVIEGQRYMKKLDERQTTDMIKFTSQPPQVRANNIKDGL
KILKYDDNEYLKEFGMKVSNEMVQIKARVLPAPTVCYHAQSRDANFVPRDGAWNLMNKKV
TQGTTLGSWGIVVFGTERDCPLPQVNKFVRELIVSCTETGMTIPNKSPPVMYNNPHGDIE
SYLKNAWIQTGNAVKSQPQLLVCILPNTGVPLYAEIKRVTDTVLGVSSQCLQMKHAREPK
KQYCSNVCLKINVKLGGVNQYLAAGMMPFLAKPTLVLGGDVSHPQPGDNTRPSIASLVGS
MDNKAARYAATVRVQTARTETIADLGDMTVELLRTFYQNCGRKPERILFYRDGVSEGQFA
EVLKTEVADLKAACQKLEAGYKPTITFVVVQKRHHTRFFPTRREESDRTGNCLPGTVVDQ
EVVHPVEFDFYLQSHAGLLGTSRPAHYYVLYDDNKFSSDELQDLSYKLCHLYARCTRTVS
YVPPAYYAHIVAARARFHARGERWSDTTSSESGAGEASSYLTVKPELMRGYCRIIFILRI
MIVGRCSSLRWIRY
>Ago_Mel_1880850 
MLASVDMKNAKYATSIQALEPRLQAIVDLEDMVAELLRAFVDKTMKKPERILFYRDRVLQ
GQFVQVHRDEVAFIRPACKKLYVTYVSKITSSSEALLCLLVFNAEGSGRSIRDLPARDCD
EHWHYSSIRIWLSYVVACGSD
>Ago_Mel_1881403 
MLASVDMKNAKYATSIQALEPRLQAIVDLEDMVVELLRAFVDKTMKKPERILFYRDRVLQ
GQFVQVHRDEVAVIRPACKKLYVTYVSKITPSSEATSTPAQCNVLCNENRFHVGQFPETG
RHTVLLCARCTRSVVMVPAAF
>Ago_Mel_19602 
MLASVDMKNAKYATSIQALEPRLQAIVDLEDMVVELLRAFVDKTMKKPERILFYRDRVLQ
GQFVQVHRDEVAFIRPACKKLYATYVSKITPSSKATSTPAQCNVLCNENRFHVGQFLETG
RHTVLLCARCTRSVFMVPAAF
>Ago_Mel_19926 
MLASVDMKNAKYATSIQALEPRLQAIVDLEDMVVELLRAFVDKTMKKPERILFYRDRVL
>Ago_Mel_24844 
MSGPRLTEFVKRPNPGSAGKAIKINANFFEITQLPNINVYHYDVTITPDVPPLVNRRVFE
HMLLVYGKSDLDGSRPVFDGRKNIFSPRVFPFDSKTFDITLPEDEVPKGVVPRRPPRAFK
VKIKKASEINLEELHRFLNAKSALSPNCLTAIMALDILIRHKPAMLYSSVGRSFFTPDGA
QPLYGGVEVWNGFYQSARPTLGRMMINLDVAATAYYQSGSLLELAVKILDRRNIDDLRRG
FTDRDRAKLEKNLRGLLIKVTHRSEVKRRFKITKLTPTPASSTSFMKENTKTDVATYFFQ
TYGRRLQYPFMPCVVTGRDVFLPMEICSVIEGQRHIRKLNEKQTADMIKFTCQPPQVRAN
KIKDGLKILNYHENEFLNDFGMKVATEMVQINARVLPAPTISYHPSSRQANFVPRDGAWN
LRDKRVATGATLGSWGVVVFGTERDLPLTFAQAFIRELIVTCVDTGMTIPNKQPPILYAN
PHGDIEGSLKNAWMRAGNAVKSQPQLLVCILPNTGVPLYAEIKRVSDTVIGIPTQCVQMS
HTRVPKKQYCANVCLKINVKLGGMNAFLSPQQTPFLTQKPTILFGADVSHPSPGDTTRPS
IASLVGSMDAKAARYAATVRVQTARTETIADLGGMVVELLRTFFQTCGQKPERILFYRDG
VSEGQFAEVLRSEVASVRAACTTLDANYKPTITFVVVQKRHHARFFPARREEGDRNGNCM
AGTVVDTGIVHPFEFDFYLQSHAGLHGTSRPTHYHVLYDENRFTSDSLQEFTYKLCHLYA
RCTRTVSLVPAAYYAHLVAARARFHSKGERWSDTESSESNADESTYLAVKPDLLRVMYFM
>Ago_Mel_75880 
MFPRSHLALKRYYACLFSMQKDLADQSGVCPPGTVVNTGIIHPFESGFHM
>Ago_Mel_96292 
MAAKRPAPIALTENALRPDKGGSTGRSINVRTNFFAIKKLQVDTIYHYDVTITPEIPAEK
ARQLWKIIESTFPELAKNKTVFDGKCNAYAAQEMTVEKLTRKVELPDGGPAPAPAAAPTK
QGGQGGAKGGAKGGKGGKGGAKGGAAPGTAPAPAPAPQTSGTPPKKKNEFTVKIARANVI
ELEELHRFLRREGPITSGCLTAIQALNIVMSHKLFSEMVSVGRSAFTPNNAQNLGGGVEK
WDGIFQSVRPGQGKLYANIDVANTAFIKGGNAAELVAEIKNVRSIDDFRGARKLQKRDIQ
ELSKHFKGCSFTVNHRGGDFKKKFKVSEISQQGAEGITFAQELNNGTTKKVTIPQYYAAA
YNLKLRFPFLPCIGVKGRDNQTMYFPLEVCNVVSGRRYTKRLNELQTAEMIKGTCITPDQ
RAAKIQASFPVLDFEHNEYLKGFQMEISKEMQVVPARVLPPPQVEYRNNVSLTPQFGGWQ
LNPSRKMVQGATLSSWGVLIFENENRLRRPEVDNFIRELVGTLAENGMNVTTRSPPVMYA
QPGNVERNVDSMWTTIGQACNASPQMILVVLPSVCQTYSVIKTYCETTHKTGVMTQCVLS
KKVSRPSKQYCGMLGLKINSKLGGINNTLSKTSIPFLNQAPTMIIGADVTHPAPGESRPS
VVAVVGSMDQFAFKYSGRIKVQASGAEVIDSLKFLVYQLLVAFSEKNKTFPKRILFYRDG
VSEGQYADVMKTEVSAVKEAVDHVNTTVKFNQPYKPTLTFCVVKKRHHARLFPMNPKEAD
KSGNCVAGTVVDTVITHPTEFDFYLQSHGGLQGTSRPTLYHVLMDENKFTSDALQSLTYR
LCHVYARCPKSVSIVPAVYYAHLLAYRARHYQGGDFSDTASSISGSDAGNAPTFTTSTAL
KNLMYFV
>Ago_Men_7571 
MSLELTELVKRPGAGKLGKPVRVRANFFEVTSFPTQNIHHYDVTIDPPSAPPAVYRKVWK
CFEDTNGQGILTGIKTVFDGRKNVFSPKPLSLGEEQAMQFEVDLQESSGGAAKRSGGLFK
IRIKKAGEVNMEELRRFLTGQSACTSNCLTAIMVLDVLIRHVPSTLYATVGRSFFTPTDA
RPLPNAAEVWQGYYQSARPTVGKMMINIDVSATAFYSSGPLPEIVAKILGRRSLDELRRG
IADREMSKLEKILKALKIQVVHRGDKKLKYKITKLTPSSAERTSFKDEAGNEMTVANYFF
KQYNKRLNFPFLPCVVVKKDIFLPMEVCEVIPGQRHIKKLNEKQTAEMIKFTCQKPNVRA
NKINQGLSLLQYRDNQYMQQFGMSVKPEMSIINARVLSTPKISYHASSQEAEFAPQGGAW
NLRGKKVAQGATLGSWSVVNFAGAVPMPAIQRFIRELCQTFADTGLNVVNRSPPITSADP
QGNIDHTLKEAWLKAGNAAKANPQLIVCILPNTGVPLYAEIKRISDTVIGVPTQCVQSKH
IADAKKQYCANVCLKVNIKLGGMNLFLSPPQIPFIAQRPTIIIGADVTHPAPGDMNRPSI
AALSASMDARASRYSSAIRVQANRTEIIADLANMIKEVLRNFYQSCGQKPERILFYRDGV
SEGQFKQVMDSEVAAIKAACASLDKSYNPTLTFVVVQKRHHARFFPMEMRDADRTGNCMP
GTVVDTDIVHPFEFDFFLQSHAGLQGTSRPTHYHVLYDENKFTSDALQELTYRLCYIYGR
ATRAVSLVPAAYYADLIAARARFHRRGENWSDTDATSESMDSDAQMASFAVVKADLAKVM
YFM
>Ago_Mhu_208745 
MSTPQLTQFVKRPGVGRAGGPENIRSNFFPITGLPNKTIYHYDISISSDMPPALNRRLFS
EWVSAYKQPDLAGSNPVFDGRKNMISSRELPFESRTFDVSLCEDGIPRPNRPIPVFKVKV
KKVAVIQFKELERFLEGKAPVTPGFLTTIQSLDFLIRHKPAMLHATIGGSFFTTDGSATL
QRSLEAWRGFYSSARPTSDDLCRANPPLNWVEVGRSIKHLRVIMTHRRGSPRGYPITGLA
RRSAFETTFTMTNDNGQEQENFCRRIFQTSLQPHSRQSHAALCHRVVGREQVVPIEVCKV
LSGKRYTHKLSEIQMADMIKFTSQNSTARANTLKSSPKMLNYRDNEYLKDVGMAISEDMI
QIPARVLPAPTVCYRSDSQQPNIAPQDGKWNLKGRKFVQGVKLES
>Ago_Mhu_381930 
MTSLQLTEYVKRPQVGKIGKAVNIRSNFFEVTKLPNVTIHHYDVTISSDMPPPVNRKIFE
QMISSYGASDLNNARPVFDGRKNIFSAKPFPFESRTLDPNRPIPVFKVKIKKVATINLDE
LHRFLEGKAAMSNNCLTAIMSLDILIRHKPAMLYTTVGHSFFTPDGSQSLAGCLEVWRGL
YQSARPSPGKMMINVDVSATAFFQGIPLLEFVMKILGLRNPDDLRRSTPPLNWVKVERIL
KQVRISTTHREKSDRSFKITGLTKTSASKETFKCPKQTANPRDPPEEEEIDLVSYFKKAY
NRTLNFPMLPCVKVGKTIVLPIEVCKVVPGQRCQKKLDEAQTADMIKFTSQNPASRANTI
KSGLKILNYDDNEILRDVGMKISSEMAVIKARVLPVPVVSYHPSSREASFTPRDGQWNLR
DKKLAQATTLGSWGVVLFGTERDCPKIGLEGFIRDLIVACQEIGLNIVNKRPHMTYANPH
GDIEATLKQLYVHAGNQVKSQPQLLVCVLPNTGVLLYAEIKRVTDTVIGISSQCMQVKHV
RSPKKQYCANIGLKINVKLGGTNNHLGTNVMPYVTDKPTIIIGADVSHPAPTDTTRPSIA
AAVGSMGPKAARYAATIRVQTARSETVADLSGMLVELLKGYYQSCGQKPERILVYRDGVS
EGQFANILKTEVASLHAGCRRLEANYKPSITFVVVQKRHHARFFPMSAAAADRSGNCHPG
TCVDTTIVHPFEFDFYIQSHAGLLGTSRPTHYQVLKDDHKFTADELQALTYNLCHLYARA
TRTVSVVPAAYYAHLVAARARFHAKGEYFSDTMSTETAETMDHSAYAAVKGDLSKGKT
>Ago_Mhu_403925 
MSATETPLTEMALRPDGGSREGKLISVRANFFAIPQLPVDTIWHYDVAITPAIPPEKARR
LWKVIEEMPEIAKYKTVFDGRCNAYASTELDFNENQGITRQVDLPDPSGPPPNASTSSSA
RRNAFTVKISRVAVIDLRELHRFLQRDGPLTNACMTAIQALNVVMTHKLFSEQVSVGRSA
YTPNNAQDLGGGVEKWDGIFQSIRPGQTQLFANIDIASAAFIKGGNAAGLMAEIKRVRHL
DELRRPNAITSRDFQTFHKHFRTCSFTVTHRGGNFKKSYKVAEVSMTSADKITFQQTLKD
GSKTLMSIPQYYQQAYGLRLQFPFLPCIGVKGPESSLYFPAEVCVIQIGKRYTKRLNEEQ
TSNMIRGTCIRPQDRADKIIRNIRQLDISRNEYMREFGLRFENELAVVPARILPPPRIEY
ARKLMVNPQDGGWRLDPSKKMYIGQRLESWGILVFEDEMRFGRHLVHSFVRELTSTMSEN
GMNVVKREPPILYAQANKVEGNVDLMWSTIERSCNASPQLILVILPSVCQTYSAIKAYGE
TTTDGKMTQCVLSNKVRKVNKQYCGMLGLKINTKLGGINSTLARDSIPFVTDTPTMVIGA
DVTHPSAGEARPSVVAVVGSMDEHAYRYAGRLQIQDVRCEVIDRLKYLVYELVAAFVMRN
GVRPKRILFYRDGVSDGQFAQVMRDEVQAVKDACRHMDPEYNPPITFCVVKKRHHARIFP
MHSREADRSGNCQAGTVVDSVITHPTAFDFYLQSHGGLQGTSRPTLYHVLLDENRFSSDA
LQALTFRLCHVYSRCPKSVSIVPPVYYAHLLAYRARHYQSHEFSDSASTHSGGSDANYVS
FQISDKLKNYMYFI
>Ago_Mhu_446338 
MASLQLTEFVRRPGVGKTGKAVNIRSNFFEVTKLPTAIIHHYDVSISNDLPPPVNRRIFE
QLTESYRASDLGGAQPVFDGRKNIFSAKEFPFQSRTFDVTLSSDMVPRANQLIPIFKVKI
KKVATINLEELQRFLNGKGALSNNCLAAIMSLDILICHQPAMLYATVGRSFYTPDGSQPL
SGHLEAWQGFYQSARPTAGKMMINVDVTATAFFQGIPLVEMVVKIMGLRSQDDLRRTAPP
LNWAKVERAIKQLRITVTHREMMSRSYKIAGLTQKSAREETFKILTQCGDPEASPKEEEI
DVVTYFKQAYNRILSYPMLPCVRAGKVILPIEVCKVVPGQRYPKKLDEAQTADMINFSSK
SPTARANTIKNGLQILNFEKNEYLKEAGMKISNEMVVVPARVLPAPTVCYHPSSQEASFV
PKNGAWNLRDKKVTQGGTLGSWGVLVFGTERDCSSVVLQSFIRELVITCQHTGMNVVNKS
PPINYTNPHGDTEAALRKIWLEAGNMVKSMPQLIVCFLPNTGTSLYAEIKRITDTVIGVS
SQCMQMKHIRAAKKQYCANVCLKMNVKIGGANVQLAPGMLNFVTAKPTIIVGLDVSHPPP
SDHSHPSIAAGVASLDNRAGRYAATVRVQTARTETVADLGDMTVELLKVFYQTCGQKPEH
ILVYRDGVSEGQFSNVLKTEVASIRVGCHHLEKDYNPKITFVVVQKRHHARFFPISPQSA
DRSGNCQPGTCVDTTIVHPFEFDFYVQSHAGLLGTSRPTHYQVLQDDNKFTSDELQSLTY
NLCHLYARATRTVSVVPAVYYAHLVAARARFHAKGEHWLDTQSTETGSGRVIDRTLYAAV
KPDLLKVMWFM
>Ago_Mhu_456873 
MTAAFPEPMKVEINTLRAACRRLDPDYTPASHTSSSKSAITLASSPHAGLLGTSRPILYH
VLQDDNKFTADQLQALTYNLCHLHARSTFTVSMVLAAYYAHIVAAYARFHAKGEHWSDTM
SSSVEDPRQGDHAQVKPNLGNVMWFL
>Ago_Mhu_460284 
MASSALTLTEYVKRPGTGTVGKPIRIHANFFEITQLPNINVTHYDVTITPDVPPIVNRKV
YEHFMTLHRISDLGGARPVFDGRKNIFSPKVFPFESKTFEFVLPEDEAPKGVTPRRPPRP
FRLKIKKASEINLEELHRFLAGKAAMSNNILTAIMALDVLIRHKPAMLYANVGRSFFTPD
GAQQLYGGVEVWNGFYQSARPSIGKYFRGRMLINLDVAATAYYQSGPLTELVVKMVGARS
VDDFRRPLNDRDRSKLEKSLKGLLIKVIHRGDVKRKFKITKLTPTPASSTLFAKENSKTD
VASYFHETYGRRLLYPFLPCVVTGRDVFLPMEVCHVVEAQRHIKKLNEKQTADMIKFTCQ
PPHVRANKIKDGLKILNYQDNEYIKDFGMKIAKEMAMVNARILPPPTISYHPTSKMANFV
PRDGAWNLKDKRVASGATLGSWGVVVFGTERDLPMTFTNGFIRELIVTCTATGMNIPNKQ
PPISYANPHGDIEAILKAAWLKAGNAVKSQPQLLLCILPTTGVPLYAEIKRVSDTVLGIP
TQCVQMSHTRSPKIQYCANVCLKMNVKLGGVNSFLSGNQTPFLTQKPTILFGADVSHPAP
GDMTRPSIASLVGSMDHKAARYAATVRVQTARTESIADLGGMVVELLKTFYQTCGQKPDR
ILFYRDGVSEGQFAEVLRSEVASVRAACTTLDARYKPTITFVVVQKRHHARFFPMGKEDS
DRIGNCKPGTVVDTGIVHPFEFDFYLQSHAGLQGTSRPTHYHVLYDENRFTADALQEFTY
KLCHLYARCTRTVSMVPPAYYAHLVAARARFHSRGERWSDTESSEAGGDESTYLAVKPDL
LKVMYFM
>Ago_Mhu_461187 
MTRVPARVLPEPKLLFHVTSHQNHEIPRNGIWNMSQKRELIACVIPKEHTTLIKKIHKAA
DTDIGISTQCMTIEDIKAERHGYFIKTCLEMNAKLGGINIKLDTAELHPGSGYGGAEYPA
MVIEISTSNTSASNHARWTIASATASIDKWGSRFVAATRNQDAGAKTVTDLKSMIKVLLK
AYEHSRGRLPKCIVVYRDGISEDMFPDMGRFEIPDHKTACSSMGDKYQPTITFVATRSDH
HTRIFPIAKGSSHPTGNCLPGTVVSSQIVHPIDFDFYFQNEAGKLEATSVPMHYHVLQCD
RSFRNQRAMHLMTFNMCHLDARWAHTGSLVPAVANARLAVKRASSHVNPPSTTWGDRTSE
KFVKLYGGFYLHETKRWTKEGPKYGTNTNNE
>Ago_Mla_7228 
MSLDLTDLVKRPGAGKVGKPVRVRANFFEVTSFPTQNIHHYDVTIDPADAPPAVYRKVWK
AFEDVNGQGILTGIKTIFDGRKNVFSPKPLPLGEEQAKQFEVDLQEGTGAAKRSSGLFKI
RIKKAGEVNMEELRRFLSGQSACTSNCLTAIMVLDVLIRHVPSTLYSTVGRSFFTPADKR
PLPNGAEVWQGYYQSARPTVGKMMINIDVSATAFYESGPLPEIVAKILGRRSLDDLRRGI
PDRELNKLEKVLKSLKIQVVHRGDKKLKYKINKLTPSAADKTTFKDDAGNEMSVANYFFK
QYNKRLSYPFLPCVVVKKDIFLPMEVCEVIPGQRHMKKLNEKQTAEMIKFTCQKPNVRAN
KINQGLQLLQYRDNPYMQQFGMSVKPEMSVINARVLPTPKISYAPSSQDAEFAPQGGAWN
LRGKKVAQGATLGSWSVVNFAGAVPLPAIQRFVRELCQTFIDTGLNVVNRQPPITSADPQ
GNIDRTLKEAWLKAGNAAKANPQLIVCILPNTGVPLYAEIKRISDTIIGVPTQCLQSKHI
ADAKKQYCANVCLKVNMKLGGMNLFLSPPQIPFIAQRPTIILGADVTHPAPGDMNRPSIA
ALSASMDARASRYSSAIRVQANRTEIIADLANMIKEVLKNFYQSCGQKPERILFYRDGVS
EGQFKQVMDSEVAAIRAACASLDKSYKPTLTFVVVQKRHHARFFPIDGRDADRTGNCMPG
TVVDTDIVHPFEFDFYLQSHAGLQGTSRPTHYHVLYDENKFTSDALQELTYRLCYIYGRA
TRAVSIVPAAYYADLIAARARFHRRGENWSDTDATSESMDSDAQMASFAVVKPDLQKVMY
FM
>Ago_Mlu_Ago_1082198-Ago1 
MSLELTELVKRPGAGRSGQPVRVRANFFEVTSFPTQNIHHYDVTIDPIDKPPAVYRNVWQ
KFEDSNGQGLLTGTKTIFDGRKNVFSPKPLDLGEEQARAFEIDLADGAGAAPGGKRRTDI
FKIRIKKAGEVNMEELRRFLLGQSACTSNCLTAIMVLDILVRHVPSTLYNTVGRSFFTPA
DKRPLPNGAEVWQGYYQSVRPTVGKMMVNIDVSSTAFYESGPLPEVVAKILGRRSLDELR
RGIPERDLSKLEKILKALRIQVVHRGEKKLKYKVTKLTPSPADRTVFKDEAGNEMTVANY
FAKQYNKRLAYPFLPCVVVKKDIFLPMEVCEVLPGQRHQKKLNEKQTAEMIKFTCQKPNV
RANKIKHGLSLLQYNNPYMQQFGMSVKPEMAVINARVLPTPKISYHASSQEAEFAPQGGA
WNLRGKKVAQGATLGSWSVVNFAGAVPMPAIQRFIRELCQTFADTGLNVVNRQPPVSSAD
PQGNIERTLKEAWLKAGNAAKANPQLIVCILPNTGVPLYAEIKRISDTIIGVPTQCVQSK
HIADAKKQYCANVCLKVNMKLGGMNLFLAPPHIPFIAQRPTIVLGADVTHPAPGDMNRPS
IAALAASMDARASRYSSSIRVQANRTEIIADLPNMIKEVLKNFYQSCGQKPERILFYRDG
VSEGQFKQVMDSEVAAIRAACASLDKNYKPTLTFVVVQKRHHARFFPIEMRDADRTGNCK
PGTVVDTDIVHPFEFDFFLQSHAGLQGTSRPTHYHVLYDENKFTSDALQELTYNLCYIYG
RATRAVSIVPAAYYADLIAARARFHRRGENWSDTDATSESMDSDAQMASFAVVKPELQKV
MYFM
>Ago_Mlu_Ago_1462948-Ago2 
MLSTTSSQKNLTSIVSRPNVGTQGRSTKIRTNFYSVEAVPTGNVYHYDIDFEPTLPEAKS
RAVWESFQKNEGREFCGHTKTIFDGRKNVFAAASLKFGDNEAKQFQVDMNSSPVFGRSPK
NVLTIRIKLAGAVNMDELQLFLDGKLAETPNCKKAIMVLDNLIRQQPSQKHFTFGRSIFT
TEGRRPLPNGAELWQGFYQSVRPTAGKLLVNIDTSATAVYESGPVPDLVAHYLDKRSMDD
LRGGIHPRDLQLVTKMLKGRTIVVTHRGERKRTYKITGLGLAADKLKFKNEEGKQSTVAA
YFTAKYNKRLAYPFLPCIQVKQDIFLPMEVCELVPGQRYTKKLNGNVRLNKISDDLKMLE
HKNEYMQEFGMSIKQEMEIINARVLKAPSIKYNPSQPLFVPQGASWSLRGKKLAKPATLK
SWSVVNFAGFISQPAVQGFLREMCSTLHEFGLTVVNRSPPIVSSDPQANIEQVLKDAWLK
AGNAAKAEPQIIMCIVPNVNSQIYGEIKRITDTVIGVPSQVIKSNNVMKPNKQYCANVTL
KLNVKMGGVNYSLNNTDIPFMTKKPTIIMGADVNHPAPGAENSSSIAAITASMDPQATKF
VSSISYQDGRTEIIKDMAGMVKKMLVAFYKQNRQKPAQIIFYRDGVSEGQFQAVLDEEVA
AVRAACESLEKTYKPTLTFVVVQKRHHARFFPISREDSDKNGNCLPGTVVDTNIVHPFEF
DFYLQSHTAIKGTARSAKYIVLHDDNKFSADALQELTYRLCYVYGRSSCAVSVVPAAYYA
DIVAGRGRLHSRGGDWSGASTNTDDAETQKASYAPVNPKLNNSMYYM
>Ago_Mlu_Ago_1465653-Ago3 
MATPMLTNLALRPDRGNLGRPTRVRTNLFRVTQLPSQDIFHYDVEVDPYLPQQKKKALWQ
IFEESHPEVVQHAKSIFDGRKNVFSIAPFALGEIQAQAFPVSSSLESNVYKENIFTIRLK
LANTIDMQELRDFINGQSPCTSNCLTAIMLLDILVRFLPSQSQFTYNRSIFTPTDRVPIS
NGVEVWYGYYQSLRPAQGNMFVNIDMSATAMHESGLLPEIAARILNRRSLNELRMGIPDR
DMALLTRLLRGRTVQVIHRGERRLSFKITSFSGPANQVSFADPDGNTMLVSDYFLRRYNM
RLNYPFLPCVVVRKDTFLPLEVCEIAPGQRFTRRLNRRQTAEFITATAKPPQVRFNKINE
GLNLLRHRNNPYLEEFGLAVNQEMEVVNARIMDPPRVAFGQSTIRPQPNGWNLQGKRFTN
PATLRSWSLVNFAGAVPLEAIQRLIRELITTFAGLGMTVLNRTPPTMNADPQGNIERTLK
EVWLNAGRQAQAEPQLIVCILPNLGSQLYGEIKRITDTVIGVPSQCLQSKHVANAKKQYC
ANVALKINVKLGGTNHVLNHQEIPFISNRPTIVFGIDVSHPFPGSNAPSVAAVTASMDSL
AVHYVATIRLQARTEIVSDLSNAIVDLLRKFYQKTGVKPQRMLFYRDGVSDGQFQKVMTD
EVNAIRQACEILDANFKPTITFVVVQKRHRVRFLPLNRNDADRSGNCLPGLVVDTDIVHP
YEFDFYLQAHAAIKGTARSIHYHVLHDESNFSANSLQELTHKLCHAYARSTCPVSLVPAV
YYADIVAARARLHRPGADWSDATMTSDPADMQAQMATYATVNAKIKDSMYFM
>Ago_Mmu_397686 
MFTIKLVFVAIIDIAELQLFLEKRGPFTTACATAIQALNVILTHKPFSEMINVGRSVYVP
EGARDLGGGIEKWDGVFQSIRPGQDACYLNIDTTATAFIKGGNAVEVFGDIARIQDLRRG
LSSYDITKIERVLKGCDFTVKHEKSQRRFKLVKLSEKGADRTYFKMVSNDGVSREISVEE
YFRQAHGFSLRYPALPCFGAKGRENISYFPAELCFINPGQHYKKKLNEEQVAAMIKTTAI
RPDARAQKINSSLRILDFDRNPYLEAFGLRISTRMASVPARILPPPMVQFSSGIQERPNS
GVWNLPRSRPFKQGSRLESWGLLVFAREDRVYNSIGKFVRLLVEVLSSVGVVVTATRPPV
VYGQVNGDIVREVDSAKRRIEAECRRPPQLLMVILPGKGQIYPMLKAHCETQGRGLMTQC
ALLPKIERANDQYCRLMACKILTKLGGVVSTLAVNEMPFMERRSTLIIGADVSHPGPGED
SEKPSIASIVASIDDEGYKFIGRVFSQDPRLEVIETLQSTIREIIIAYKRKTNHHPKRIL
FYRDGVSEGQFAEILRTEVMAIKLACKGLDAKYMPPITFVVVKKRHHARFFPQSNQDRDR
SGNCVSGTVVDTVITHPTEFNFYLQSHAGLQGTSRSMLYHVLLDENKFTSDSLQRLTFNL
CHMYSRCPRTISIVPAVQYAHMLAYRGRYYLDYAQDRRHDVEFGPIRIAVGLITTALART
VLLFRKLISTSFCFVFIGRHP
>Ago_Mmu_439058 
MMQHQRAGQGASVPISLTPNARRPDNGGRSGKAIQVRTNFFAINKLEVDTIWHYDVSFTP
TIPAEKARRLWKLIEDFPELAKHKVVFDGRCNAYASQELTVERLTRKVELPEDGVSAPAP
APARASSSSAPARAASSSSAPASGAGARKKNEITVKINRVARIDLEELHRFLRRQGPVTP
GCFTAIQALNVVMSHKLFSEMVNVGRSAYTPNNASDLGGGIEKWDGVFQSVRPGQNGLYA
NIDIASTAFIKGGNAASLMAEVQNVRNIADLRNLHRRQFVDLQRHFKGCSFTVNHRGGAH
KRKYKVSQVSMMPADKVFFEQETNGGAKKKVSIPEYYTAAYKLKLQYPFLPCLGVKGRDG
PLYFPAEICNIVPGRRYQKKLNEEQTAAMIRTTCIKPDQRAVKIKNLLPLLDFDRNRYLK
GFQMEISKEMTTVPARVLAPPDVMYRGGVSVRPSYGSWQLNPSRKMVQGSTLSSWGVLIY
EREDRLRRDAVQHFIRELNATLVENGMDVRQRAPPVMYAAAGSLEKNVESMIARIQEQFK
APPQLILVVMPSKCQTYSAIKTYCETVHRIGVMTQCALSRNVLRANKQYCGNIGLKINAK
LGGMNNNLKGTAIPFLSQKPTMIIGADVTHPAPGETKPSIVAVVASMDEHAFRYSGRTKL
QDSGVEVIDELKDLVRELLLAFHQRNKKCPERILFYRDGVSEGQYAEVMRTEVQAVKQAC
TQLDANYRPPVTFCVVKKRHHARLFPMHPNDADRSGNCVAGTVVDTVITHPTEFDFYLQS
HGGLQGTSRPTLYHVLMDENRFTSDTLQELTYRLCHVYARCSKSVSIVPSVYYAHLLAYR
ARHYQGQDSSDTESVLSSAGGSSSYAPIFDTSNGIKNLMYFV
>Ago_Mmu_486196 
MAALQITGFAKRPGFGILGKPIQVRSNHFEVTQVPDIVIHHYDVTVTPDVPRALNRRIYS
EFLNQYRETDLMDVQPVYDGRKNMFASRTLPFGDSRTFDVTLPEDVGSRRQPQIFKIKIR
KAAQINLEELHRFLLGKTPVTNNILTSIMALDQVIRHKPSMLYVTVGRAFYTPASRQTLA
GPLEAWRGYYQSVRPGLGRMLINVDTSATAFYQSGSLLEIIVKILGLRSPDDLRRTSQPV
NWIKVERMIKGLRITVEHRQRSPRSVKILGLTKKSARESTFVMSVEARGCTGAASQVEID
IATYFKQTYNMTLNYPMLPCVTVGKSAMLPLEVCKVVEGQRYVRKLDERQTADMIKFTSQ
APHIRANGIKEGIRLLNYDDNEYLQDFGMKVSNEMVSIKARILQAPVIRYHHSSREANVT
PREGVWNMKDKKIAKGAVLGSWGVVAFATERDFPRAQIKYFLRELAVTCMDTGMNIVNMD
PPISYANPHSNIEGTLKSAWIQAGNAVKSVPQLLVCILPNTGTPLYAEIKRVTDTILGLS
SQCLQIKHMREPKKQYCANVCLKMNVKLGGMNAHLAQGIPFIMAKPTIIFGGDVSHPQAG
DTVRPSIASLVGSMDSYAARYAATVRVQSARTETIADLADMAVELLKTFYQNCGKKPERI
LFYRDGVSEGQFADILKTEIAAIRAACSRLDKDYMPTLTFVVVQKRHHTRFFPMQRAEGD
RLGNCHPGTIIDTEIVHPFEFDFYLQSHSGLLGTSRPAHYYVLLDDNKFSPDELQDVTYK
LCYLFARCTRSVSVVPPAYYAHIVAARARFHAKEDHFLDTASSASSETSVGDTGSYMSIH
RHIQKVMWFV
>Ago_Mmu_506309 
MSSLQLTEFVRRPAEGKAGHPVTVLANFFEVTKLPDITVHHYDVTVTPDVAPPVNRKIYD
QFIRTYASKDLGGARPVYDGRKNLFSPKDLKFDSKTFDITLDSDIIPNSTRPIPVFKMKL
KKAATINLEELHRFLQRKSKLTNNVLTGIMALDILIRHQPALLYTTIGRSFFTPDGKQPL
AGPLDVWRGFYQSARPTLNKMMINLDISATAFFQSGSLLELIIKILNLRGPDDLRRATPP
VSWPKVEKAIKGLRVNVKHRERAKRSFKIFKLTPKSARETKFMVETTKGDGKTSQVETSI
EAYFKQTYDIKLQYPMLPCAVIGKTASIPLELCTVVEGQRYMKKLDQRQTADMIKFTCQP
PHVRANIIKEGLRILNYNNNEYLKDWGMKISNEMTQVKGRMLAPPIISYHPSSQDANFKP
RDGAWNLLGKKVAQGATLGSWGVVVFATERDVSQAQVNGFVRELVVTCTDTGMNIPNKSP
PILYANPHGNIENSLRQAWQRAGQAVKSQPQLILCILPNTGVPLYAEIKRVTDTILGVSS
QCVQIKHTWTPKKQYCANVCLKINVKLGGMNSHLAQNMLPFLTSKATILLGADVSHPPPG
DSVRPSIASLVGSMDSKASRYAASIRVQAARTENISDLSDMAVELLKTFFQTCGRKPERI
LFYRDGVSEGQFGEVLASEVAALKAACQRLEANYKPKITFVVVQKRHHARFFPMRREDGD
RSGNCKSGLVVDTGITHPFEFDFYLQSHAGLLGTSRPAHYCVLYDDNKFTSDELQDFTYK
LCHLYARCTRTVSMVPPAYYAHLVAARARFHSRTESWSDSGSTESSNQGDAASYLTVKPE
LMKVMWFM
>Ago_Mra_6605 argonaute-2
MSITITDITERPNVGSGGRPIPLRTNFFRVALLPVDNIHHYNVDIEPCTAQARKYKIWEA
FLNNDDGREFGKPFLLGDQQAKQFSVDLSGNPEFGSSPKNVFQIRIKLVNVIEMSDLQRF
LNGHAPCTTNCLTAIMVLDILIRYLPSLSLYNFGRSIFTDNDKRPLSNGVEVWQGFYQSA
RPALGRMLINIDISNTTVYESGPLPEIVAKILNKSSIDELRCGIPDRDIAKLKKLLTGRR
IQVVHRGERNHVFQILNISKPANQLTFTDHKDHEATVSDYFVTKYNKRLIYPFLPCIVVK
HGNFLPMEVCQIVGGQRYTKNLNPKQTAEFIKVTCQPPQVRANKINQGLSLLKHRENPYF
EKFGMKINQEMEIINARILNAPTVNFAIESESFVPQGGAWNLRAKKLAKPTTISSWSVLN
FAGDIPIPAIQKFLRDLIQSFHQLGLNMKNRTPPIISADPQGNIEQHLKDAFLKAGNTAK
SHPQILFCILPNSGKALYAEIKRISDTILALPTQCLQSKFIAGNNKQYNANVCLKVNMKL
GGVNSHLKPNDLPFISQRPTIVFGADVNHPAPGSLNSPSIAALTASLDEQVVQFASTIRH
QEGRVEIIVNLAEMIIELLRTFYKKTGVKPERILFFRDGISEGQFKQVLNSEVAAIRAAC
EALDANYRPSLTFVVVQKRHYARFFPIRKEDSDGKGNCGAGTVVDQDVVHPFEFDYFLQS
HTAIKGTARPAHYYVLNDDNKFTADALQQLTYNLCYVYGRATRSVSIVPAAYYADLVAAR
ARLHRKGGDWSDSTSSTTDLDSQKATFGSVPFELSETPYIM
>Ago_Mra_7776 
MSLELTELVKRPGAGKSGQPVRVRANFFEVTSIPSQNIHHYDVTFDPIDKPPNLYRKVWQ
AFEDSNGQGILTGIKTIFDGRKNVFSPKPLNLGEEQARAFEIDLQEGAAGGKRSDIFKIR
IKKAGEINMEELKRFLQGQSACTSNCLTAIMVLDILVRHVPSTLYNTVGRSFFTPADKRP
LPNGAEVWQGYYQSVRPTVGKMMVNIDVSATAFYESGPLPEVVAKILGRRSLDELRRGIP
DREMSKLEKILKALRIQVVHRGEKKLKYKITKLTPSPADRTVFKDEAGNEMTVANYFAKQ
YNKRLNYPFLPCVVVKKDIFLPMEVCEILPGQRHLKKLNEKQTAEMIKFTCQKPNVRANK
IKQGLSLLQYKDNPYMQQFGMAVKPEMSVINARVLPTPKISYHASSQEAEFAPQGGAWNL
RGKKVAQGATLGSWSVVNFAGAVPMPAIQRFIRELCQTFADTGLNVVNRQPPVSSADPQG
NIERTLKEAWLKAGNAAKANPQLIVCILPNTGVPLYAEIKRISDTIIGVPTQCVQSKHIA
DAKKQYCANVCLKVNMKLGGMNLFLAPPHIPFIAQRPTIVLGADVTHPAPGDMNRPSIAA
LAASMDARASRYSSAIRVQANRTEIIADLANMIKEVLKNFYQSCGQKPERILFYRDGVSE
GQFKQVMDSEVAAIRAACASLDKSYNPTLTFVVVQKRHHARFFPIEMRDADRTGNCKPGT
VVDTDIVHPFEFDFFLQSHAGLQGTSRPTHYHVLYDENKFTSDALQELTYNLCYIYGRAT
RAVSIVPAAYYADLIAARARFHRRGENWSDTDATSESMDSDAQMASFAVVKPELQKVMYF
M
>Ago_Ncr_Ago_NCU04730-QDE2 
MSKLSLSEKEKANNLPVRPGHGTMGEKVKLWANYFKINIKSPAIYRYTIKVAATEEKLGK
EAEVASKKVEVVVGKLLKQIEANVKSVAIASDFKVHLVTTTKLKVPENRIFEVTWTEPSS
NQNLPSKPQTWVVKVEESVETCDFGKVLNELTTLDPKLDGDFPKYNVELDALNTIVTHHA
RADDNVAVVGRGRFFAIGDDLIEQVRPHDSPLVILRGYFASVRPATGRLLLNTNITHGVF
RPGVKLAQLFQELGLDVMDKCNAWNEVTKNQLNDKMRRVHKVLAKGRVELNAPFLIDGKI
VYKKCYRTLNGIANRGDERGKQKDGKEVRYPPLFGIPGVQVGGPTSCQFYLRARETKDGA
APPPTPGLPSNAYITVANYYKQRYGITANASLPLVNVGTKEKAIYVLAEFCTLVKGRSVK
AKLTANEADNMIKFACRAPSLNAQSIVTKGRQTLGLDKSLTLGKFKVSIDKELITVVGRE
LKPPMLTYSGNKTVEPQDGGWLMKFVKVARPCRKIEKWTYLELKGSKANEGVPQAMTAFA
EFLNRTGIPINPRFSPGMSMSVPGSEKEFFAKVKELMSSHQFVVVLLPRKDVAIYNMVKR
AADITFGVHTVCCVAEKFLSTKGQLGYFANVGLKVNLKFGGTNHNIKTPIPLLAKGKTMV
VGYDVTHPTNLAAGQSPASAPSIVGLVSTIDQHLGQWPAMVWNNPHGQESMTEQFTDKFK
TRLELWRSNPANNRSLPENILIFRDGVSEGQFQMVIKDELPLVRAACKLVYPAGKLPRIT
LIVSVKRHQTRFFPTDPKHIHFKSKSPKEGTVVDRGVTNVRYWDFFLQAHASLQGTARSA
HYTVLVDEIFRADYGNKAADTLEQLTHDMCYLFGRATKAVSICPPAYYADLVCDRARIHQ
KELFDALDENDSVKTDDFARWGNSGAVHPNLRNSMYYI
>Ago_Ncr_Ago_NCU09434-SMS2 
MSAPGSPAGSSPKMSGRQMTLPARPAGSPQPSTHARTPSGASAASGAAPGQARSNFPPPL
GYDPGKMDTRPPLSHEERVGKRVDLPADAYLKTDISSTFATRSGFNTEGTPTRLSVNQYP
VTRIANMDVFQYDVALSPEPTGGVVYDKVWKSKAVQQKLASVTKKPWIYDGRKLAWLAQS
VDEMRLLVDLDEERGRKPGGERKNAFHITIRPTGKVRLQSLRAYLMKTAPWDNHVLECMS
FLDHLLRQGPSERMKTIKRSFFHPSMPGRDLDMLLMACKGVYASFRLSENVKQIGLGVNV
DVSNQTFWKANPADKMIKYVINNYGGLSRNQLQNLDDQMITSVLKPLVSQGRYEQSEAMR
ALRRLKGCRFTLLHRPNETKEYKIKGFAFDKKHGPNGANSYNVKFNWKQQNGTEKEICIK
DYMKERYGYLVRQAGWPVIETTRAGSFPAEVCNIVGFNQYQYKLDPQQTASMIKFAVQRP
DQRKKDISASVQRLDWANDKYLKAFGVSISPEMAKTEAKVLRHPEVFFEKKTARPLNTGR
WDLRGARFIEANKEPLTHWGFIGLNMCVDVRAVNNFVQQFTNIYKGHGGRIAKNPYTTNI
NANPATLADELHKHVPQIVGGRTDLCPQIVFVAVPDKSAHVYERLKKIFECRYGIVTQVL
QADHVKKAQGQYISNVCMKVNAKLGGQTSSLTATKAKSHNFFIRPTMMIGVDVTHASPGS
DMPSIAAMCASVDVEGYQYRAAVQTNGWHNEILTDENISTWIPTFLKAYKEKTGREVEDI
YYFRDGVSEGQFAHVMEQEVKAIKKAFRERNKKDAKMTVIVATKRHHIRFFPDRGDKNGN
PEPGTLVEREVTHPFHYDFFLSSHFALQGTARPVHYHVLMDEIKPKVNNLQRMIYQQCYT
FCRATTPISLHPAVYYAHLAGARARCHENRDYGNNTRVPEKVRDQVNNPNNLVAKHQDPT
TYSSDWKKNNPPPRLIPMQPRIHNTMWWV
>Ago_Obo_2488 
TKTPPIFAANPLGDVEQQLRNFYQQTGNRNRKRPQLIVCVLPNTGISLYAEIKRVSDTVL
GVSTQCVQVKHTRLPKKQMNVKLGGDNSFIHPKEIPFLSEKPTIIMGADVTHPTGGDAGG
RPSIASLVGSMDAQGARYASAVRVQGSRVESIEDMGGMCKEILRAFYQSTGRKPARILFY
RDGVSEGQFATVLEKEVRLEPGYRPTITWVVVQKRHHTTFFPVSKQQADRSGNCPAGTLV
ETDITHPTEFDFYVSLDLRRELNKKKWRNNPGLALTFSPFPFPPSGCYLDIMCERARFHA
KSESWSDAASSIESDDAATGALSYAKVMPELQNVMYCE
>Ago_Obo_3310 
YCANVCLKINVKIGGTNVILTPQDLPFFAELPTMVMGMDVAHPAPGDTTRPSIASVVGSV
DKMGSSFTAAVRVQQARGETITDVGDMAKQVLRNFYQANRGVPPQRILIYRDGVSEGQFR
ITLNAEASWEVSHPTPDVAGHRARRLALASIRKACQELDAKYAPTITWIVAQKRHHTRFF
PLQGGADKSGNCLPGTVVETGIVHPTEYDFYHFSWQILSHAGLQGTSRPTHYYVLHDENK
LGADALQQMTYK
>Ago_Obo_348 
MTKEILRCFYHATSKKPNRILFYRDGVSEGQFSTVLENEMKAIQAACAELEPGYRPKITW
IVVQKRHHTRFFPLNKQQADRSGNCLAGTLVESEITHPTEFDFYVSPTGTPRPDWLPQLQ
SHAGLQGTSRPTHYHVLHDENKFTPDGLQSLTYKCGGSGPAREPHVRAIFIFPLGAVPRR
LCYLFCRATRAVRVVPVVYYADIMCERARFHAKGENWSDTASTDSGKSDTAYAKVVPELQ
NVMYCEFPYTPRPIPLRGCLSETHFPARPCSTCPPAVVSRSQSCDTGFPSTADTARLAAE
SHQTPDVTNFPFAAAVRVPRDFMRHPWPLFLFPI
>Ago_Obo_5349 
MVATVTAQLGQVKLGTSNRSEIVRRPATSKAGKPCKVRANLYEIKKLPEQMVYHYDIVTR
DITRVEGEQRAVAADRKLPKSKNIMILKQLGVVEKKELGNFVYDGEKNLYSSKKYPFEKK
SFDVVLPPSNEGRGGTYQVKLVLVNQFDITAVLLYATKKTDEEPMEAINYLNTALTYHLS
DQYLVFRRSVLLPQNASPLGGGVELWQGFFSSVRVGQGAVYINADITSCAMVEAKNVIDF
CSNILRKNPNDMARGLADRERVALERRLKGLMLTTTHRGERQSRRKCSGLTRETPNQIKF
VAAAFCCSRADAGAVKLLIHFNFKCRFKNEDSGQELTVTQYFKQKYNIALRFPNMPCVCW
GSKARQIRMPMEVCSILPGQRYLKKLDGDQTSNVIRATVTKPNERLRKITDGIQNVLALQ
NNATLRELGIQVDPQQVVVEGRVLPVPSLKYGPETMIPKEGKWNLLKQKFHEPAKIPAWG
VVSFGRCRVQEVERFVDAMVGVFKRVGISCGDPKPPIIMSQPQNFEDGLRRCAQAVNQKT
KQNPSMVLFIMNNRNELYDSVKNFLECKIGIPSQCVLDKNVSKAQDQTCMNIAMKINAKM
DGVNTIVGVASPVLQVPTMVVGADVSHAAPGSGAPSISSVRPETYLQCRSAVRQSSVNNG
HGGCLQVVASFDRFAFKYGASVRLSNPRQEPISNLEEMMKERLTIFFKRNNRWPERLLVY
RDGVSSGQYDVVRNEEITAIRSACKGLNISAKLTFIIGEIGFWTVAAC
>Ago_Obo_5503 
MGGGREAEEEGDLPLRVAGEIIPRQRKLPDQHDGEGPARLSPLAPEIGKREDVSWLLAGK
YQAATFFGRPGMGKEGKQITVKTNYFPLTALPEADVHHYELPFDSQTFQVRGNSHAGLAA
LVVAVVLPEDGGAAAANPKRAPREFRVRMRLVNSINMAEVAEYLRGRAKLTNNVLTGIMA
VDVVLRDQPADRFVSVGRSFYSPEERAALGGGAEVWGGVFMSARPAPGRMLLNVDVSATA
FVKAGPVIDFAAELLGARGAGELRRGLPEGKPRQLERALKSVKFFVSHRGERRPRYTAAR
LTRTPADKEVFADKDGNSISVAQYFQQHWGVRLEPCIATVKGLMFPLEVCHILPGQRFKG
KLNETQTSSMIKFTCQPPDRRANKIMNNLGMLNPNQNAFGIQVRQELMQVSARVLPTPTV
CYKADARDPTWRPRDGVWNLVGKKVARGTELHSWSVVSFCDDRS
>Ago_Obo_7869 
MEGSGTGERQAVTFYRRPGLGKDGKRVTIVLPEDSARPTPKRAPREFRVKMRWVSEVNMA
ELGDYLQGKAQLNNNSENITSPPSMFEAVIAVMYLFYAGTCWFLCSSYGDYGSGHSAPQL
NGLHDRQHKQLERACRNIRICVTHRGERRPQYKITKLSREPASQLTFED
>Ago_Pal_346889 
MSLELTELVKRPGAGKVGKPVRVRANFFEVTSFPTQNIHHYDVTIDPPSAPPAVYRKVWK
CFEDANGQGILTGIKTIFDGRKNVFSPKPLNLGEEQAMQFEVDLQEGAPGAAKRSGGLFK
IRIKKAGEVNMEELRRFLSGQSACTSNCLTAIMVLDVLIRHVPSTLYSTVGRSFFTPTDA
RPLPNGAEVWQGYYQSARPTVGKMMINIDVSATAFYSSGPLPEIVTKILGRRSLDELRRG
IPDRELSKLEKVLKSLKIQVVHRGDKKLKYKIMKLTPSPADRTSFKDEAGNEMTVADYFF
KQYNKRLSFPFLPCVVVKKDIFLPMEVCEVIPGQRHMKKLNEKQTAEMIKFTCQKPNVRA
NKINQGLQLLQYRDNPYMQQFGMAVKPEMSVIQARVLPTPKISYHASSQEAEFAPQAGAW
NLRGKKVAQGATLGSWSVVNFAGSVPMPAIQRFIRELCQTFSDTGLNVVNRSPPIMSADP
QGNIDRSLKEAWLKAGNAAKANPQLIVCILPNTGVPLYAEIKRISDTVIGVPTQCLQSKH
IADAKKQYCANVCLKVNMKLGGMNLFLSPPQIPFIAQRPTIILGADVTHPAPGDMNRPSI
AALSASMDARASRYSSAIRVQANRTEIIADLANMIKEVLKNFYQSCGQKPERILFYRDGV
SEGQFKQVMDSEVAAIKAACLSLDKTYNPTVTFVVVQKRHHARFFPIEMRDADRTGNCMP
GTVVDTDIVHPFEFDFYLQSHAGLQGTSRPTHYHVLYDENKFTSDALQELTYRLCYIYGR
ATRAVSLVPAAYYADLVAARARFHRRGENWSDTDATSESMDSDAQMASFATVKPELSKVM
FFM
>Ago_Par_499268 
MSISLTEFVKRPGVGQVGKPTRVRSNYFEVTSFPTGNIHHYDVTIDPPSAPPALYRKVWK
AFEDQDGQGILKGIKAVFDGRKNAFSPKALPLGEESAKAFEVQLNDAEAQSKRAGGGQFT
LRIKRAGEINMEELNRFLQGQTASSNNVLTAIMFLDILIRHVPSTMHATVGRSFFTPADK
RPLPGGAEVWQGYYQSARPGVGKMYINLDVSATAFHEAGRLPDLVVKYLGRRSIDELRRG
LSDRDVKKLEKQLKGLKIMVTHRGENKRRYKVTKLTPSPAERTNFKDQEGNEMSVAQYFG
RQYGMRLAYPFLPCIVVKRDIFLPMEVCELVPGQRLTKKLNEKQTADMIKFTCQKPNVRA
NKIKQGLDLLQYRNNPYLQQCNMTVKPEMAVVNARVLPTPQISYNGSTPDGTFAPQGGAW
NLRGKKLAQGAVLGSWSVVNFAPQVPMPAITRFVRELCQTFIDTGLNVVNRQPPITNADP
QGNIDRTLKEAWLKAGNAAKANPQLIFCILPNTGTPLYAEIKRISDTVIGIPTQCVQSKH
IADAKKQYCANVCLKVNMKLGGMNLFLSPPQIPFISARPTIILGADVTHPSPGDMNRPSV
AAVTASMDARASRYASAIRVQANRTEIIADLGSMVKELLKSFYQSCGQKPERILFYRDGV
SEGQFSEVQTREVQQIRDACLSLDKSYRPTITFVVVQKRHHARFFPMEPRDADRSGNCQP
GTVVDSQIVHPFEFDFYLQSHAGLQGTSRPTHYHVIHDDNNFTPDQLQELTYRLCYIYGR
ATRAVSIVPPAYYADLVAARARFHRRGENWSDTEATSESMNPDEQMASFAVVKPELQKVM
YYM
>Ago_Par_511971 
MSLALTDFVMRSQSGTSGGSVLVRTNFFEIKNFPVGDWYHYDVSIDDDKAPTALNRKVWK
RLQEQQHRSFNGAKTVYDGRKNVFSSCPLLFDKAEEAAMFEVELPRRTDNTGPRSNDGKF
TVRVKKAASIHLKELHDFLNKKCAMTPNCMQGYKNG
>Ago_Par_526476 
MSLTLTDYPLRPSTGTVGKKIQIRSNFFEVQSFMNGNVYHYDVSIGDDKAPPALRRKIWK
AFEDNEGQALLNGVNSVYDGRKNVYAFQVLKPLGTDTNTRKEFRVELQGKDYKVSIKYAA
QINMQELQNFLNKKSALTPNILTAVMAMDIMIRQMPAMTYPANLGRSFYTPQEKRSLPHG
VEVWQGFYQSARPGVGKMFINVDVSATCFYESGPLPEVVARFLGRNSLDDLRRGITDRDR
NKLEKFLRNVEVETSHRGEKKRKYKIHKLTPSTPDKTKFKTDDGRELTITQYFQQQYNLR
LKYPFLPCVATRKDQYFPMEILFVVPGQRYIKKLDDKQTADMIKFTCQKPHIRSNKIQQG
FTLMKYKENPLLQKFGMKIKPEMQMINARVLPAPAISYHNSSKQGTFTPHGGAWNLRDKK
VAHGATLKSWSIVNFAHNLPKPVIERFIRQMSETFIATGMNVVNRNPPIMNANPQGNIQQ
SIYDAYMAAGRAAKVDPQLILCILPSKTVALYAEIKRISDTVMGLPTQCVQSSHVNQAKP
QYCANVCLKVNVKLGGFNVQMSPQQIPFVSERPTIIFGADVTHPSAGDMNKPSIAAVTAS
MDPRAARYACRTRVQPNRMEQIQDLAGMVKELLITFYRAAGQKPERILFYRDGVSEGQFA
MVLNEEVSQIQRACASLDKEYKPKITFVVVQKRHHARFFPVKPADADKSQNCPPGTVVDT
DIVHPFEFDFYLQSHAGLQGTSRPTHYHVLYDQNKFTPDSLQELTYRLCYIYNRATRAVS
LVPAVYYAHLLAFRARFHRKGEDWSDSLGTSESLDTEQQLASYAPVKASLNSVMYYM
>Ago_Par_530114 
MSLNLTDFVLRPGPGKTGKPITVRSNFFEISSLPTINIHHYDVKIGDEKAPPAVNRKIWK
QFEDMGGQGILKGGILTIYDGRKNVFSPKPLNLGPDQLGQFEVEFQDGVKGAARTKTIKI
QIQKANEINMTEVHQFLQGKQRLTPNSLTGIMAMDVLIRHMPSLTFNTVVGRSFYTPNDS
RALSGGLEVWQGFYQSARPGVGKMYINLDVSATAFYEGGRLPDLAVKIIGRRTIDDLRRG
LTDRDRIKLEKAIKNLQIQIVHRGEKKFKYKITKLTPSTVERTKFKDQEGKEMTVSQYFT
QRYGMRLSYPFLPCVVVKKDMFLPMEVCEIVPGQRCLKKLDDKQTADMIKFTCQKPDVRA
NKIKQGFNLLETKNPYMQQFGVTVKPEMSTVKARVLPTPAIAYSKDSKGGIFTPQGGAWN
LVGKKVAQGATLRSWSVVNFHSGLPNPVIQNFLRTLGQVFIEKGMNVVNRTPTIIHADPQ
GDVEKTLKEAWLTAGNQVKSNPQLILCIMPNKSTLYNEIKRVTETIIGVPTQCVLSKKVS
DNNNQYCTNVSLKVNVKLGGMNVYLPQSHPFLTEKPTIIIGADVTHPAPGDLNTPSLAAL
TGTLDARAARYSSVVGVQASRKEMIDNLAGLVKELLKNFFKTCGKKPERILFYRDGVSEG
QFAAVLEEEISQIHAACASLDKGYRPKLTFVVVQKRHHARFFPLKKDDADRSGNCQPGTV
IDTDIVHPFEFDFYLQSHSGLQGTSRPTHYHVLYDENKFTPDSLQELSYRLTYIYGRATR
SVSLVPPVYYAHLLAFRARFHKIGSEWSDSGATSETMDADQQMAGFARVKTQLDKVMYYM
>Ago_Par_546849 
MALQLTDYVLRPNHCQTGKPVRVRSNFFEIQSFPLQVVHHYDINIDQANAPPAVYRKVWK
QFEDMGGHGILRGIKTIYDGRKNVFAPKPLQLGPENAGQYEVELHDSDNVGSATKRTGGT
FRIRIKKAGEINMDELRRFLNGETRLTPNCLTAIMILDVLIRHLPSMLYATVGRSFFTPQ
ERRSLPNGAEVWQGFYQSARPGIGKMMINVDVSATAFYESDRLPDMTTKILGRRTIDELR
RGITDRDRAKLEKALKGLKIQITHRGENNKRKYKILRLTPSAADRTLFQDQDGNEHSVAH
YFAKHHNMRLKYPFLPCIVVRKEMFLPMEVCEIVAGQRFMKKLNEKQTAEMIKFTCQKPT
IRANKIKQGYSLLQYKDNEYMEQFGMTVKPEMALIKARVLSTPQVSYSSSSQEGTFVPQG
GAWNLRGKKVAQGATLGSWSVVNFHAQLPISAIGRFVRELCQTFIDTGLNVINRNPPITH
GDPQASVDRTLKEAWLKAGNTAKATPQLILCILPNTGVPLYAEIKRVSDTVIGIPTQCVQ
SKHINDAKKQYCANVCLKVNMKLGGMNMFLSASQIPFIAERPTIVFGGDVTHPAPGDMNR
PSVAAVTASMDARASRYSSAIRVQANRTEIIADLANMIKELLKSFYQACGQKPDRILFYR
DGISEGQFSAVLKNEVQQIHAACSSLDKEYKPTITFVVVQKRHHARFFPVEQRDADRTGN
CQPGTVVDTEIVHPFEFDFYLQSHAGLQGTSRPTHYHVLYDENKFSADSLQELTYRLCYI
YGRATRAVSIVPPAYYADLVAARARFHRRGENWSDTEATSESLDSEQQMASFATVKPELQ
KGIVHCFFIVKV
>Ago_Pbl_123569 
MSLQLTEFVKRPSVGRTGKPVRVRTNFFEVTSFPTQNIHHYDVTIDPAGTPPAVYRKVWK
CFEDLDGQGILKGIKTIYDGRKNVFSPKALNLGEEGALAFEVDLQEGDAASKRSGGMFKI
RIKKAGEVNMEELRRFLAGQSPCTSNCLTAIMVLDVLIRHMPSMLYSTVGRSFFTPNDSR
PLPNGAEVWQGFYQSARPTACKMMINIDVSATAFYESGPLPQIVAKILNRRSVDELRQGI
PDRERNKLEKVLKALKIQVVHRGDIKRKYKVTGVTPSAVERTMFKDEAGNEQSVASYFQK
QYNKRLAYPFLPCIVVKRDIFLPMEVCEVVPGQRHLKKLNEKQTAEMIKFTCQKPNIRAN
KINQGLQLLQYKNNPYLQQFGMAVKPEMAMINARVLPTPQISYHASSQEATFAPQGGAWN
LRGKKVAQGAVLGSWSVVNFASQVPMPALQRFVRELCQTFIDTGLNVVNRSPPITQADPQ
GNIDRTLKEAWLKAGNAAKASPQLIFCVLPNTGVPLYAEIKRISDTVIGIPTQCVQSKHI
ADAKKQYCANVCLKVNMKLGGMNLFLSPAQIPFIAQRPTIIFGADVTHPAPGDMNRPSVA
ALTGSMDARASRYASAIRVQANRTEIIADLANMVKELLKNFYQSCGQKPERILFYRDGVS
EGQFKQVLDGEVAAIRAACLSLDKTYNPTITFVVVQKRHHARFFPIDQRDADRTGNCMPG
TVVDTDIVHPFEFDFYLQSHAGLQGTSRPTHYHVLHDDNKFTPDALQELTYRLCYIYGRA
TRAVSLVPAAYYADLVAARARFHRRGENWSDTDATSESMDSEAQMASFAVVKSDLQKVMY
FM
>Ago_Pbl_86520 
LRPSEGKAGRPIKVRANFFEVTSLPNQNIHHYDVRIDPILKNDKVNRKIWEALEVLEADN
IFKGIKIIYDGRANAFAPKALPLGPTSLKTFEVNLGDSRNPEKSTFRVAIKHVNEINLEE
LARFLRGEAVMVLDVLIRHMPASLVDYTAFGRSFFIPQDKRPLPNGVETWQGYYQSARPT
PGKMMLNVDVSASVFYQPGPLPDLIVKILGKRSLDELRGGLRDRDIKIIERTIKGLRLKV
THRGEQRRDYGIQRLTITPADKTMFTTEDGQEYTVAGFFQKQYNKRLAFPFLPCVVVRKD
VFLPMEVCNILPGQRFRQKLNEAQTAEMIKFTCTKPHIRANKIKQGIQLLQYQANPYLQA
FSVKVKPEMAIIKARVLPPPTISYHPASQEPVFAPQGGVWSLRGKKACTAASLTSWSIVN
FTHQMPITVIQRFVRELCQTFSDIGMVNILARNVANYGNIERTLKEAWLKAGNQAKAQPQ
LIFCVMPHRGTPLYAEVKRVSDTVIGVPSQCLQSKHVSEAKKQLCANVALKVNMKLGGQN
VKLAPNQIPFIAQRPTIVFGADVSHPAPGDFSRPSIAALVASMDVNAVRYASSIRIQANR
TEVIADLGNMVKDMLKVFYHTCGQKPERILFYRDGISEGQFSESMNNEVNAIKAACLALD
PTYNPTLTFIIVQKRHHARFFPIDQRDTEKSGNCLPGTVVDTDVVHPFEFDFYLQSHSGL
QGTSRPTHYHVLKDENNFTPDALAELSYRMCYTYGRCTRAISMVTAPYYAHLLAARARFH
>Ago_Pfi_399097 
MSALIKPALPKRPDTLKSGRPVTLDSNFFVVRHVLDGIIYQYDVSIEPEIPSSRCREIFR
SWETDNKELLQNILPVYDGRSTMYTRKKLNIEKDVQKFDLKIYKKEDKEKRGRPQNFVFT
IKKVGEIDMNRLHMFLNGKVNTCPEETIMAIDIILRNKPSLIFTPIGRCFFNREDYQAAY
GGIEFWRGYYQSVRAGNGKIFINMDIAAASFYEPAPALKILARAIGRDERDIRGPLSEGE
IKKAERELKNLKFVTTHSGGKRRRYKISGITTVPADQLTFQIGKTDQKDSVYNYFQNRYG
IRLRFPYLPCIIADNPKKHIYMPIEVCEVIEGQRFSRKLNEKQTSDMIKFTCVPPNKRAD
AILKGINTLSDPLNSEYHEAYEIEFDTNMTSVNAHVLPEPRVYYNQRGHERSIKPSFGKW
NLKDKVLARCNEFKSWAVVVFLPDYKMNPNQVMNFIRTLKDTCDAEGMPTPQRDPPIMNA
NPNGNIKNILAQSYQDAHSCYGCPPQLILCILPDTKAALYNSIKRVSDTELGVPTQCVQS
IKVQKPNRMYCANVSLKMNVKLGGVNSYLGDQLKFVTERPTMIFGADVTHPPPDGDPNRS
SIVSVVGSMDAQCARFAAALRTQQAKLEIIQDIKNMVKELLVAFHKATGTKPERILFYRD
GISEGQFNDALRIEIRDIFAAFEELESGYRPKLTYVVVQKRHHAKFFPRNREDADRSGNV
LPGTVVDTTVTHPSNFDFYLCSHAGLQGTSKPSHYYVIYDENNFNSEGLQSLTYNLCYLY
CRATCSVSIPPPVYYAHLAASRARCYLKGWDDTASETSSNRNGDPNNNYNLTQVVPNLRK
FMYYM
>Ago_Pfi_402392 
MNTIFQEYSYSKNDNSHSNKRQAKPIISDIENIKLSLKMLSINNNKTNKNSNNSNKYEIP
SFSSQYNYFDSSDTEEDKYIQKNKKCISITKKDSTNNKNDEYFEFLNKNTSYPLTENNNY
NCNDYYTLNSQQYSNPLNKGNNYDYFKSINDISSLDNLSSHHQSVYTSNQYYKFNVYNEG
KEMLLNNFQNNDLLNYHSSNNGNNGNNNSNNNSTTSLYGSELFASSINNYKNLKSNYKSK
NEQNQVVINNKNFFNMNRNNERSLMFMDSSPNRLSLDTLNKNNDFSEKNEFSLSFNKENI
NSNMFYTNNNLSSKFSFNTSLNLILNNSMNIFNNDSSDTSFNHSLSPSNSLGFFSNNVFD
KDINLNSNSLNFQPSSINTSTTIQFPTRPGYGKNGKLISIKANFYPILSLPKFDIYHYEV
TVEPETTSIKLQKIYQKWEEENQNSNLKNLNLIFDGKKNIYASKPLPFVSPVMSFYVEYS
DYYDKITEKGESQNDSIKKYKIIITKLNNINMNSLMDFLNGKRKEAPSVTINALDILLRY
HQSSLYTNIGKCFYTSEESTSISNGAQLWKGFYQSIHPTSGRMLINLDVSATAFYESGPV
LEVVAHILGYSSSKDLTHSFSEHDRLRVEKTIKGIKIVITHRNEQKRKYKVSRVTYYSAN
NTMFPYGDNNKEISVTEYFKTRYNYKLKFSHLPCLIVGDPNRHIYLPMEVCEVAPAQRLC
RKLNERQTADMIRFTCQPPHKRSHKISNTMSILNKENSNHLKDFNIKIGSEMAVIKARIL
DPPLISYHPLSSEPEFLPVEGSWNLKDKKVAEGAILECWSVVVFGSENCFSLYQVKKFIS
QLINTCEETGVKVNMTQPPIFYANMQVDVQTTLWNSFYKAANMSYVRPQLILCILSNTGV
PLYADIKRVGDTVIGISTQCIQGKHIMSIKRQYCANVCLKINAKLGGMNSYLSKHQLPFV
NEEPTILFGANVSHPSASNSNGLSIAAMVGTIDGYCSRYAATISIQTNHQEIIQNLTEMT
KNLIQIYYQTTNQKPKRIIFYRDNAPDNQFKEIVQAEIEMIRKACQSIEINITPKITYVM
VQKRHHCRFFPLHKNDSDHYGNILPGTVVDTGIIHPNEFDFYLCSHPGLQGTSKPTHYHI
LLDENNFIPDTFQELTYRLCYLYCRATKSVSVCPPAYYAHLVAARAQIIKINILYKKVFI
ILIVT
>Ago_Pfi_583363 
MLGFSNNQQQNIQDRNNMQQMPMLPVPMNQQMPMNNMQRNGPIPQNNMNVMLNQSGANNN
NNTISNNNNNMSMGTPMNANTNNNINPSSLDVNNMNTSTNHQNQNMGNDGLYGNGGGIYS
YPVSMMNSNSNNNYYQYNNMNNFSIYQQQPPLQSQTQQIPQQALSQQNQPYFMPQLSQQN
SSESQTSSQNASQSQPNHQGNIIQTGISNQQSSMINSGISIPSDSSLQQQSQPSFYSNPS
SFLMNISNNHSNSQSISNQHQNNLIGNNNGNFVSGNSGNSLSCNNSNMNMNYNSTNGYSP
FNTNLYANFNGGFNSTNSSLNNSNSYTVNNINNTNDMSTTVVNNNNTAVNSTVIGSNTNN
NTPSNMINTNNTNNITDNNNGNLNTNLFNGYHPINTNHPMNMNNSNMNVNTHNNMNNNGS
NQINSNSINTPFVNSINSQLNPNAAAFTLSTPSNNERNISEITKESLLTKKASVTFSQTS
VEASLSQNNELKNLRDVNIQGQNQTKPEISELKDNVTNEAKEIKDTPSLNDLSESISRKD
SISVGSSISENISSHDTPTVSSIDSKHYTSSNFIGNSSYGGLTTTNSIGNNNGSINTSNM
LTSHSSFSNFNISMNNGRNSMQNSTHNNFNISGNNSNNRNNSNMSCFNGMMSMPIIPPNG
GNSMINNSHLIGTGSVFSSNNQWSNTMDNSNRMNLPMNSAGGNNNGNNNGLNSGLGSNNM
KLMMNGNGISSNINSFSMTSGPNGIGSWDWNSNFSYNNGFYDGGNGLSKFNSNNNDFYHS
GDNRNLKNGQQNNINLISSLTNGINNMNLNTGSGFNILSNNNNNLLSNTLGKGRINNGLG
ITTNPITINTNNTHHVIGPTSAKSQDNGLDSVLTGKKIEVENEELYDIKESNSTIINGNN
VSNTLPTSASNGSLLSVKMSKEDLILNSKEFVPSIKHDLILTKDLSTLALGRDKIFSSNT
SSLKPSPNLTSVNNEARMGFGINGAVNSFNPSNSNSSINTLVNFNMNSSMGSIATTGANN
GTDLALKRKKSVAIPFTTRPGFGQAGRKIKLKANFYAIKNLLIENVHQYEFVIVQKSPRK
DTNISPELLRLLYQRWWEIFKKENHKPLYPVFDGRHYIFSATRLPFQNDKAVYTINLVRD
GNVSSERVFEITLRKVQEISMEGLHKFLAGQNLEVPTEALSVIDTIFRHFPSFLDNQFSI
VGRSFFTNDDIEEISNGVQLWRGHHQSLKASRDRLLINIDISATAFYKPGPLKNVIQNFF
GKDDLKILLNDTERQHIESFLKGIKIKINYRDNSRRTYKILRFSNLPANQQMITNIQTKN
EQSVSEYFKEAYNITLKYPHIPCIDVGKVSQPIYIPIELCEVPDGQKYLKKLNEKQTTEM
IKFTCQLPNLREGKINSGRKRLQPDNNECFNSLNLLISNQMEVVDARILPAPTIVFNKES
QEPKIRPNGGIWSLKNKKLALGSTLSSWSILAFGKETDYPRETINNFLVELVKTLKENGV
NVRNPNPPICYGNKNEIEESLYKAYHEACSCDIPIMGDEDEDHLTSISPGINRKLILCIL
PCRVNNTTPYYAEIKRIADTVIGVVTQCIQGRHITAPIKSYCGNLSLKINVKLGGYNNFI
LPEQIRFIMEEPTIVFGGNVTNPGPGDRIHPSIVALVGSMDCQCSHYIATTRIQERKKEC
IIKLSEMIVILFNKFYKINELMPKRILFYRDCISESQYQSVMQYELNEIREACKMIDPSY
QPTITYIVVQKRHHARFFPMRKEESDSKGNILAGTVIESLITHPSQFDFYLCSHPGLQGT
SRPTHYHVLYDEHNFTADELEELTYHMCFLYSRSTRAVSIVPPAYYAHLAAARVKYHAHE
AWNEQEQQQQTNYINNGNSTSSVTTAAITDVTNANLVGNESSPMLDSNESLVGSGSNSTL
GSSASSPSLDKSNISTSGNTTLTSSPSTSSLKNTQPVRRVLYESVKEELQEIMYFM
>Ago_Pgr_5512 
MSLVPMTRPANGLGTNGNLINVQLNLFKISMSPTNNFFHYNVEIFSAKGTSPPIAMKKRI
FKDIYAKFADAPDRLGPVFDGDKTVYSHKELDPLEGTVSVASFKLPPEKEEFKYILTEVE
RPKWKTSDIFHLVFGPQGPTMQNRSEGERGNLMGTARRAMQALNVAIRYLLAADCPSTSR
AFFPDAAPSLDIGAGVLLRRGYITHMRIGNTTNLKAPPDNLFLAMDMTCATFLDAPPEGN
PANTLADLCCKILNVHPQRLCSLKEEDYRKLHKILRRFKINIIRGESDKGITKSIDHLTL
TNSRSEIFETDEGKTSVEAFFLKTWGRRLRFPELPNVVTIGKGKKTVYPMEVCSIRKGQR
YILKLTGDQQSSALRFQTIKPAGRFEQIMVARQHVMDSAHERLLNAYGIKIGRTFVEAQA
RVLPPPVVEYKNDLRIPVRDGQWNIAKPNLQLLTSKVLKSWAVVICTNAHLPEAALMNFL
GGLRTKLIQLGVQVADAPPPVIRLTGQGTPQVKEALEKAGKTAWQSFNKNPPQLFLCITD
DRSFLYNSIKVEGDNFASRGVTTQCMVIKHVKNAKDQYLSNLALKINLKIGGLNHRLTDL
EPACGGVPTMIVGADLTHNNLSPKMKPSIAALVGSLDRTLLKYAPAVGVQPLLEPSDEDG
RPRSQEPIQLFRTLLFNLLQKWAKTNPGPKFPRRLIIFRDGVSDGEFSQVLESEFKAAKA
AVEKIAGKPDQCKITYIVCAKNHRLRMSPDNRCQDRSGNAPAGSVLDNRIGDPFLFDFFA
QTQAGLQGTSRPTRYVILKDESNSSADQLQSLIQIISSGFQRATRSVGLATPAYYADIVA
SRAKMWLNVEDDGASTVASVASGRDQTAEERAHDLGMYQDRIKSMMNKMDALDQQMWWI
>Ago_Pgr_6730 
MVETQMVRPKAGTLGEKLKVTVNAYKVKVPSLVLHHYDVAIEGLVNKHGTVGDVPPSLGR
EIFTALKAMDAFQQHSVVYDGRKTVFSPQALNFPHDKQTFDVNLASPAERAAKRNRSFKV
VITKVNEVKLDNLLKYVKRQVGPTPDEGVYIAITALNVLFNHDMMMTHPNSKNKFFPRPQ
GVGSSGMLFKMKEGIEMWRGYFSSIRMAPGGVILNFDLTSQPMLTCGNLRDVAVAVLGVE
PPGSLQRLLPTQLITLSRSLKMMTVSVSRVDKTILRTKIKEVAKSAREMIFEAPVSPDSK
VMKKWNVAEYIEFTYNMKLKGANEPIVRLTGKGWYPLEICHVNPGQKFSKKLSPERLSDV
IKWLTVGPQDRTRMLTNGIQNHLRTGTTIDRWTIELEANPLVISARQLAPPTVYYAPQSA
NKSNSSTDKFGNGAWNLSGKMLLQPVAVTSWVAIVLSQANFGISKAQAAQALEGLQSAMK
AVGMQVSGLQGPAIFVDKNEPLLPSDDD
>Ago_Pgr_6731 
MVMGADVTHPGRDSLEPSIAAVVGSTNRYGSCYAAEFSVQPGRQEIISDLHIMVKQLLIK
FYQHNRLLPENLIFYRDGVSEGQFPDVVAKEIPLVRQAINAMGEDERCKLTYIICGKRHH
FKFGPTTKDKNHCDSKGNLLPGVVIDTSWWNPWNFSSFPLHCPGG
>Ago_Pgr_8303 
MADKQMVRPGAGVAGQKIKVTVNAYKVTLPSLVVHHYDVAVEGLISKHGTVVYDGRKTLF
APKLLQFPDNKQTFDVNLASPAERAAKRNRSFKVVLTKVNEVKLDNLLKYVKKQVGSTPD
EGVYVAITALNVLCNHDMMMTHPTSKNKFFPRPPGNGPSDMLLHMKAGVEMWRGYFSSIR
MAPGGLILNFDLTSQPMLKSGNLVDVACAVMGCHGQPPALKGLSPAKLVQLGRSLKMMKV
SVSRVDKTILRTKIKDVAPSARAMFFEAPVSPDSSVMKKWNVAEYIEFTYNMRLRGGDLP
VVKLTAKGWYPLEICTVEPGQKFSKKLSPEQLGEAIKWLTVRPQERTRMLTDGIRNHVKT
APTLGKWGVRMDAAPLIVPARRLAPPAINYVHPKSNKPEASRADNGAWNLAGKMFLKPMA
VTSWVAVVLGRPNHHISPPQAARALEGLQSAMYAAGMQVSGLQAQTIFANQNDPMSPSDD
TSVGKWIMSKIKSKPQLIVCFLRDKTAWEYRQIKLFGDSLQGIATQCLAVDKVVNKGNAQ
YFANVALKINVKLGGVNHGVGPSGRIFPTRTMVLGADVTHPGGDSLEPSIAAVVGSTNEF
GSGYGAEFSVQPGRQEIISDLHHMVKELLIKFAQRNSNLPDKLIFYRDGVSEGQFPDVVA
KEIPLVRQAMRAVGENAKYTAQAAAMKLTYVICGKRHHFKFGPTSDNKNESDRNGNLFPG
VVIDTDIVHPFDFDWYGLSHAGLLGTSRASHYTVLVDDAKHKPDDLQTITYHLCYTYARA
TRSVSIATPAYYAHHVCTRIKQMLAGVDARQSSTSPTDIDLNTALREYQTKANEIRAAFR
ASYNKAGTFPVPEYWM
>Ago_Pni_725081 
MTLDITTLTLRPSVGKAGRPIKVRANFFEVTSLPRQNIHHYDVRIDPINKNDKFNRKVWE
ALEVMEAGNTFKGIKIIYDGRANAFSPRSLDLGPTHLKIFQVNLGDSRNPEKSTFKISIK
HVNEINLEELARFLRGEGASTNNVLTSVMVLDVLIRHMPASLVDYTAYGRSFFIPQDKRP
LSNGVETWQGYYQSARPTPGKMMLNVDVSASVFYQPGPLPELVVKILGRRSLDDLRGGLR
DRDIKIIERAIKGLRLKVIHRGEQRRDYGIQRLTAGPADKTTFVTEDGQEYTVASFFQKQ
YNKRLAFPFLPCVVVRKDVFLPMEVCDILPGQRYRQKLNEVQTAEMIKFTCTKPHIRANK
IKQGIQLLQYQANPYLQAFSVAVKPEMAIIKARVLPSPTIEYHPGSQDAIFAPQGGVWSL
RGKKACMAASLSSWSIVNFTQQMPVPAIQRFVRELCQTFSDIGMNVINRAPDIISADPQG
NIERTLKEAWLRAGNQAKAQPQLILCVMPHRGTPLYAEVKRVSDTVIGVPTQCLQSKHVS
EAKKQLCANVALKVNMKLGGQNVKLASNQIPFISSRPTIVFGADVSHSKPGDFSSPSIAA
LVASMDVNAVRYASSARIQANRTEVIADLGNMVKDLLKVFYQTCGQKPERILFYRDGISE
GQFEESMNNEVKAIKAACLALDPTYNPTLTFIIVQKRHHARFFPIEQRDTEKSGNCLAGT
VVDTDIVHPFEFDFYLQSHSGIQGTSRPTHYHVLKDENNFTADSLAELSYRMCYTYGRCT
RAISMVTAAYYAHLLAARVRFHRRNENWSDGATTESMDSEGQMASFSAVKPDLQKVMYYM
>Ago_Pni_727788 
MSLQLTEFVKRPSVGRTGKPVRVRSNFFEVTSFPTQNIHHYDVTIDPAGTPPAVYRKVWK
CFEDLDGQGILKGIKTIYDGRKNVFSPKALNLGEEGALAFEVDLQEGDAATKRSGGMFKI
RIKKAGEVNMEELRRFLAGQSPCTSNCLTAIMVLDVLIRHMPSMLYSTVGRSFFTPNDSR
PLPNGAEVWQGFYQSARPTAGKMMINIDVSATAFYESGPLPQIVAKILNRRSVDDLRQGI
PDRERVKLEKVLKALKIQIVHRGDIKRKYKVTGVTPSPVERTMFKDEAGNEQSVASYFQK
QYNKRLAYPFLPCIVVKRDIFLPMEVCEVVPGQRHLKKLNEKQTAEMIKFTCQKPIIRAN
KINQGLQLLQYKNNPYLQQFGLAVKPEMAVINARVLPTPQISYHASSQEATFAPQGGAWN
LRGKKVAQGAVLGSWSVVNFDSKVPMPALQRFIRELCQTFIDTGLNVVNRAPPITQADPQ
GNIDRTLKEAWLKAGNAAKANPQLIFCVLPNTGVPLYAEIKRISDTVIGIPTQCVQSKHI
ADAKKQYCANVCLKVNMKLGGMNLFLSPAQIPFIAQRPTIIFGADVTHPAPGDMNRPSVA
ALTGSMDARASRYASAIRVQANRTEIIADLANMVKELLKNFYQSCGQKPERILFYRDGVS
EGQFKQVLDGEVAAIRAACLSLDKTYNPTITFVVVQKRHHARFFPIEQRDADRTGNCQPG
TVVDTDIVHPFEFDFYLQSHAGLQGTSRPTHYHVLHDDNKFTPDALQELTYRLCYIYGRA
TRAVSLVPAAYYADLVAARARFHRRGENWSDTDATSESMDSEAQMASFAVVKPDLQKVMY
FM
>Ago_Por_Ago_MGG_01294-MoAGO3 
MSDSNRGRGRGRGDGGSRGDRGGSRGRGGGDRGGDRGRGGSFRGDRGGGDRGGDRGRGGG
FRGDRGGGDRGGDRGRGGFRGDRGGRGGGGFRGGRGGYQDSGPSIYKPAGGVPAPDKSIT
ALEDKWAENAANISVTELTERAGKLGITSSTLDTTQVTAILPQRPAYGTTGTPVILWANY
FSMNVKSQTLFKYALKVKRSGSDEDVVGKLLRTIVRKALDQVAVQNPKNKIVSEFKAKVV
SQGKLILPPGGGPVLVEHTGRKRAEEYQVTFSPPEDIDVAKLVEWLRTMNDRLDDIVPTF
PKFASTIDAIGIIMGHYARTSPGVVPLGASSARFFPSEANELREFVQMSAMKNLVRGYFS
SARPATGRLLLNVNVTHAVFQRSGNAMELIKALLNECRVRDLRSPALRAASRKIAKLKME
VTLFDSKGKKCGVSERSILELSRTTASTTMFKLDKPKDAAAETWADGSPIQYGGNVSVAE
YYRKKFKQTVDDRLPLIVTGSHKRKLYFPSDFCRILPDQCSNGKLSAGEASAMINFACRG
PARNAESIVKVGAETLGISGAVNEILKAFGITVDANLITVQGRVLTAPTLAYLNKTNKSQ
TVTVRDGSWNLRDLKVVKGGTVPSWGCLTIIDPNDRYGDVSFDDVKITMSAFVQFLNQNM
GIRIPGLTNAADQLKTCQIQEGDEYKTIKQGFEQLKGLKPMMVFVILPDSKDAAVYNAVK
RIADIDLGVHTVCMVRKNLFKNGPGQNPQYYANVGLKVNLKAGGINHKLSQDIPVSKGGK
AMFVGWDVIHPTNLGVDKDSGLPSVVGLVSSIDEHLAQWPAVAWAQKGGQEMADSRLEER
FGSRLVLWQKHNQGRLPERIIIFRDGVSEGQFATVENTELPLVRKACAKVYGNKPKPKIT
IVVSVKRHQTRFFPTDEADMSRSMNNKSGTVVDRGVTVARYWDFFLQSHDALKGTARPAR
YTVIHNEIFPTVKGANAADELERLTHSLSFLFGRATKAVSICPPAYYADIVCTRHRAHLG
ELFDSVITGGSVVSGQTGSSASSNNEQQILARADALNVHRNLIDSMYWI
>Ago_Por_Ago_MGG_13617-MoAGO2 
MNRNAEDRLYSGTLRPVDDGVKDLENKISVKIKAAKTPEKKQAVMPPRPAYGSKGIPVTL
WTNYVEMTFGKGKDLVLYKYSIAISPLESGRKQQRIIQLFLEKWKQDLATFGQIYSDFKS
FLISTTKLDIDELDVIKNSSLDFIKDGHTEAPKNPNTYRATVEAQGELSVQGFLKYLSEE
KAIPTFANKLDMIQALNIFLNHYNKTNKSVVAVGANRTFNLNPQRPPPGGQQQNRDRGAR
ASADVMDLGGGLEAFRGFFSSIRPATGRLLININVTSAAFYKQGTLANLINSFGKHSLFS
LDKFLKRLRVEPTHLESKASRQGAGSSKSSRKRYRTIFGLAREGDGASMPPNERPKISKF
GAGPAHVQFWLAREGQKGRYITVSQYFQQAYGITLDSSFPVINVGNRDKPTYMPVDICEV
YPGQVAREKLTPAQMEEMVEFAAQRPWFNAEQITRSGLLLTGASNSVNNCLTENNITVGK
ELITVPGRVLPQPKPQYRFGSEVSMGAGGWNMRNCKFNEVVGGGTSRPWGCLTLDGRYPA
NSQHLVAQLEAFRLHLSKAGINLDQCKIRSCTVGRSTTQDFSVLDETLGMLKPTKTKDGI
RRPFDFVLIILPDKDVSRYNMIKYLGDVCYGVPTVCVASRTFFPARGADQMFGNLGLKIN
LKLGGVNHKIEDSLLGIVAQGKTMIVGIDVTHPPAGATATPSIAAMVASIDSNLAQWPGE
IGIQSQARKEQVDALTSMLQSRLRIWKAKNKDALPENILVYRDGVSKGQYAMVQGMEIPL
LEKACELEYRGRKMPNMTVVVVGKRHHTRFYPTSTGRTNMVKNNVAPGTVVDRGITEAHT
WDFFLQSHEALKGTGRPAHYIVVMDQIFRPGFERGEQLPIRSGPPQGGRGGGLKLPLGAN
RGGGNNKSGGGGRGGGASTGGAQLNEVDTLEMLTYSLCNVFGRATRSVSYATPAYFADIL
CERGRCWLAAFLEVRRPMDDAETASVLSAGEIRKIANPQAKKDAEKKLADVQQQGRKAAM
DACRVHPALADTVFYL
>Ago_Por_Ago_MGG_14873-MoAGO1 
MTQYQGKTLEVPSYNHDGPGDEDGRHSRSGSVHSQAGSARGSVHGGSRPPSDAGRPQSQS
ASRPTSEAGKPPTAPGSVQGSTGDVATVGQGGKWPAAHGFDPARDRDPSKEHAMSGNSNF
NKNLDLPPEAYITKLETPFAKRPGMGSLGKKINLQLNYFSILKIELPDIYLYDLSISPTP
LKPEQVIKKCWNTPTWQAKIGSTRSPWIFNKRNLAWSTHKTEDGGLRALLDLDAEYGRTG
GRAANKFNFSVKPVGRITMDSLRMYLEGKIAFNTHILECLNFLDHVLREGPSQRMIPIKR
NFYSKSRHATPMGDGVIEVLKGIFASLRMSQSINDGKFGLGINVDVANTCFWVAQNFEDL
VRNYLGSVDRRWSGVAANQLANLLQPVMPPGKTKMQVQPSPAFTALRKLAKIKFTVRHRG
KTADHKIYTVKRFSFDPSYGEEGSNAKTVKFSKRDGTTISVYDHFQKQYNVRLNHWKLPL
IETTRDGFFPMEVCAVELYQRYNYKLDPDQTAKMIKFAVTRPAQRASDIMANVNELRWNE
DPYLKHFKIQVSQTMETAPARVIPNPEIQYKGAKVNPGVSGRWDLRGKVFSEAGSMPLQS
FGAVIIDNCVDKAGAEAFMKNFLSVFKGHGGRIAPNAKPVVLECSSASMNLGQVVEKAYQ
AVGNANKAHPNLIFFILPNKSSINYERIKKSADCRYALVTQCMQAAHVRKNQAQYCSNVA
MKVNAKLGGQTCKVATAFKKPTMMIGCDVSHAAPGAQQASMAAITVSMDKDCARYAAAVE
TNGYRCEILLPQNVRGMFGPLVERWCKTMRCAPEHVFYLRDGVSEGQFAHVMALEVAELR
KVLNKVGGNNPKITVMVATKRHHIRFFPKPGDSSSGDRNGNALPGTVVERVVTHPFHYDF
YLCSHVAIQGTARPTHYQVIHDEVGYSPDELQKMLYQQCYQYARSTTPVSLHPAIYYAHL
ASARGRCHENTASSEKDPKTKAQPGHFAKGGNTESSLTRLTESVPLLPCGAHGQAFAGNM
DHFKHTMWYI
>Ago_Ppa_408400 
MSLELTQLVQRPGAGKSGQRVRVRANFFEVTSFPSQNIHHYDVTIDPPEKPPALYRKVWK
AFEDMDGQGLLKGIKTIFDGRKNVFSPKPLNLGEEQAKAFEINLQEGVPNAKRPDIFKIR
IKKAGEINMEELNLFLQGKSACTTNCLTAIMVLDVLVRQVPSSLYTTVGRSFFPGTEKSP
LPNGAEVWQGYYQSVRPTIGKMMVNIDVSATAFHEAGSLPEIVTKILGRRSLDELRRGIP
DRELSKLEKILKVLKIQVVHRGERKIKYKITKLTPSPADRTVFKDEAGNEQTVADYFAKQ
YNKRLNYPFLPCVVVKKDIFLPMEVCEVIPAQRVTRKLNEKQTAEMIKFTCQKPNVRANK
IKGAISHFQYNNPYMQQFGMAVKPEMSVINARVLPTPKISYNEKSQDATFTPEGGAWNLR
GKKVAQGATLGSWSVVNFAGNVPLPAINRFIRELSQTFIDTGLNVVNRTPPVINADPTGN
IDNTLKGAWLKAGNAAKANPQLIVCILPNTGVPLYAEIKRISDTIIGVPTQCLQSKHIND
AKKQYCANVCLKVNMKLGGMNLYLPPPHIPFIAQSPTIVLGADVTHPAPGDMNRPSIAAL
AASMDARASRYSSAIRVQANRTEIIADLANMIKEVLKNFYQSCGQKPQRILFYRDGVSEG
QFKQVMDSEVAAIRAACASLDKDYKPTLTFVVVQKRHHARFFPIEARDADRSGNCKPGTV
IDSEIVHPFEFDFYLQSHAGLLGTSRPTHYHVLHDENKFTSDALQELTYNLCYIYGRATR
AVSLVPAAYYADLIAARARFHRRGENWSDADATSESMDSDAQMASFAVVKPELQKVMYFM
>Ago_Ppa_423036 
MPKACIIQVNHCGERKGFFKITGLGPSANQLKFTNEEGVEQTVAAYFIKRHNSLLNCPFL
PLHPGKEGHFFADEGV
>Ago_Ppa_436059 
MLFISKTPTIIFGADVNHPAPGAENGPSVAALTASMDPHATKFGSCLRYQSGGTEMIPDL
GRMTKKMLIRFYKRNRQKPKNITFYRDGASEGQFPAVIDYEEAAVKAACLSLEKDYAPKI
TFVVAQKRHHARFFPIKKDDADKNENCLPGTVIDTSIVHPFEFEFFLQYHFAVKGIARSS
RYVVLHDDNIFSADAGAYLSIMLYIVTARGRLHCRSGDWSGNSINNDDAETQKASFAPVS
ASLQNNMYYM
>Ago_Psa_2184 
MEQYPYLTEEHMELIMPKKSSIYQTKCPDNVMLLVVENEPLFFQHFDGPFIPTLRLVHKF
PDMMKKVQVDTGAIKFILSGADIMCPGLTSTSWSVGPLVKGINLTNSLDPGSGCFLARVA
MSRFFEAAGSSSESEELLSSDEFVKVNENRRGLFESLAYSEEESEEVSELSEDESTASAQ
PAAPTRKSRFTFDSGSDSDEESTTRQVKSQKDKAHDEMESLAEAIEDSLDSHNWMQAQED
YDRMLKLVAKYHGICVPHAAYLVLPTMETELNKYASDPELKTLNADVAKAYNAMRQKIRK
SISKYEREIKHAEKAVDEDEEGSDAESVDLAKAAAEAAPKVTELTPETLLKRLQEIIGTR
GRKHVDKHDNVSALRKMIAIAKCRRHVIHSLVALVSINLELTSGNLGYIPVEAWAMLLKD
LSTLIDLLSVEEAAGPLVDLKPEEEDLGLPTMAGIRGSMISYTQRLDDEFTRALQNIDPH
SNEYVDFLRVEPELFAFLDKCRLVVLKGGQTEFACNLALRQLEHIYAKPCAVVTKYFSST
VSVVEFCRYLYEKAPERQKVRALLFHVYWLAIHDNYIKARDLMLFSHVQESLANFDIATQ
ILYNRTLVQVGLAAFRSGHFKETYFALQELCSTGRPKELLAQGLVGQKYTEKADMDRLER
QRLVPFHMQINVELIDCVFLTVSMLLEVPQNAAASRRYFQGERRLFQSRHLRRILDTHDR
NLFNGPPENTREYVVAAAKALANGNWRECERHMMTVTIWEQLPNPEAIRMMLKHKIRESG
LYSFMYSTGSCYSSLSIERLAKDYDLPMSLVVRIVSRLIGDFGVPASISTDKNLIMWAPD
CDLTPAQEAIMHLTDKISALEERNNETAELISTLQQSHARNIRNQENLRDHAAAIPAQCL
NKDDKPEQMRPHHSFQPRRDPNSLNSDRGHASPADSVAALNIPVPTTEHTDTRLSAQEKQ
SLETALALPLRPDTGTLGKGIRLQANYYQVTSLPVGDIVQYDVQVTPDVPRALRRRLFSE
LDAKYRQVEFKGSVVAYDGMANMYSLGQLPKDQYVLQVQIPGRRPGEMRDFQFKMRRVSS
VNLEVLKRFLDGKLDYTPYDVLTSLEVIMRHPMCQQNVVVGRSIFNGKHVEPISGAVDVW
KGFFMSLRPALGRLLLNVDTSATAFIAPGDVVPILRDFLGIPKQEVFDSLHPKERGPVEH
FLRACRVEATHRGESTRRYKVLGLSQSSADQTFFEDQDGKKMSVADYFRSKYNLSLKYPK
MPCLVVGSPQRSVFLPMECCRIPPGQRYMRKLDGLQTSDMIKIANRKPADRMDTIKGATG
ILDEHGKYLENFKLQFGKELVSVNGRVLAPPTIFYGKQSREPEMVPNQGAWNLRDKLMEI
GCTVTSWAVLVFGRANETEVQGFVRELVTTCQETGVTMKMKQPPILFASPQVESSVRNAY
SKAEEASGSKPQFILCILPTDDAGLYGDIKRCTDTIIGLPSQCMLMKHIRRPSKQYCANL
CLKINVKLGGVNSSLGKQLKFIVERPTMVFGSDVTHPGVGESDKPSIAAVVGSMDIKMSR
YAASVRVQGSRVEIIGDLKTMFKEQVQHFVNANKIRPQRILFYRDGVSEGQFAQVLEFEL
SAMKAGCREIDPNYDPKISFILVQKRHHTRFLAASPRDADRSGNIPAGTVVDTGVVHPNQ
FDFFLCSHGGIQGTSRPTHYHVVHDENNFGADDLQQLSYHLCYTFARCTRSVSVVTPAYY
AHLVAFRARFHFDESKRGVFNAVKPELAPHMYFI
>Ago_Pum_356494 
MSFLLTNLALRPNPGAAFFIRNIHHYEVYFSAGYAPQAVIQKAWKTFEDSSGKDLFGNTK
VVFDGRKNVFSLKQLPINNNDGKFFVYLEGKDTGNSCLRPYNRIRINITKVGEFDMEQLQ
RFLNKESASTPNCLSAIMIMDILIRHHPFIDYINVGGSFCAPNGMDQLSNGPAVFQGFRP
SARSIVGKVMTDIDGNCAPLRNPGTLPEIITKILGLRSIDELRHGMSQRDINKLGKILKA
VRIQVVDRSENRLKCRIVKLTPCSAARIMYYDKAGNRKSLVDFFYRRYNRRLAYPFLPCI
SVEKSYLFSHGGL
>Ago_Pum_758342 
MSLELTELVKRPGAGKLGKPVRVRANFFEVTAFPLQNIHHYDVTIDPADAPPAVLRKVWK
TFEDSDGQGVLKGIRTIFDGRKNVFAPKLLPLGESQAGQFEVDLQEQGAGNTKRSGGIFK
IRIKKAGEVNMEELRRFLNGQSACTSNCLTAIMVLDILIRHQPSLNYTTVGRSFFTPNDK
RQLPNGAEVWQGFYQSARPTVGKMMINIDVSATLFHESGPLPEIVVKILGRRSIDDLRRG
IPDREITKLEKILKTLRVQVVHRGDKKLKYKIEKLTPSAADRTMFKDDAGNEQSVAQYFA
KQYNKRLAFPFLPCVVVRKSVYLPMEVCEVIPGQRYMRKANEKQTAEMIKFTCQKPNVRA
NKINQSFSVLQYKENPQMQQFGMSVKPEMTVINARVLPTPRISYHASSQEAEFAPMAGAW
NLKGKKVAQASTLGSWSVVNFAGNVPPPAIQRFIRELCQTFIDTGMNVVNKAPPIMNGDP
QGNIDRTLKEAWLKAGNAAKANPQLIVCILPNTGVPLYAEIKRISDTVIGVPTQCLQSKH
IADAKKQYCANVCLKVNMKLGGMNLFLPPAQIPFISTRPTIVLGADVTHPAPGDMNRPSV
AAVTASLDSRASRYASAIRVQANRTEIIADLANMIKELLKSFYQTCGQKPERILFYRDGV
SEGQFKQVMESEVAAIKTACSSLDKSYNPTLTFVVVQKRHHARFFPMEARDADRTGNCMP
GTVVDTDIVHPFEFDFYLQSHAGLQGTSRPTHYHVLYDDNKFTSDALQELTYKLCYIYGR
ATRAVSIVPAAYYADLVAARARFHRRGENWSDTDATSESMDSDAQLASFAVVKPDLQKVM
YFM
>Ago_Ral_4362 
MNLLQLEKYEEQFPKRTSVSSVGLPINVTVNVMPVDVLFNQTIYHYDVKFYGGKNWTQLK
KDLRKLFQLLLRDAKSPLYGRKVAFDGACNLYAREPLVDEMEGECEDERSKFRYKILKAQ
VIPLSILGDFLSRKTNYTPHQCLQALEVIIKDIPSCKFTVANRSFFTESGKQIGRGLELR
QGFYLSLKISSRSIICNADLVYSIFYQSITCDKMIFIVLRKEVQSLTESEIGVCSRALKN
VKVLHKHLPRRKVSSARGLTRDPASRIIFKVEEEKISVVEYFKTKYGIELKYPNLPCIEM
GSEERRINVPVECCLIVPNQKYVGQVGENETAEMIAASNKRPQERMKEIQKQYFNMAKML
SEPLKEFGIELGNEMKNVIAHVIEPPLINYDKSVKPNNGGWNLRGLKFFNSPKIDSFSII
NFSNENDSRNLQKFLEMFKQTSQRQGMNLPRDFPPLINCDSTTSIKRCIEQGIEAALAKY
NSKCQFLLILLPSQKNMELYNQIKFLCDVVYCIPSQCLNPKNLARPNPGLLCNILLKLNS
KLGGINMTLGEQLRFVYERPTLVMGADVSHSVAASDTPSIAAICGSFDRNAVKYCTIVES
QSPRQEVLENLKSMFTKLLKNFYQMTRGTKPERILCYRDGVSDGQFASVQNSELLAMKQA
CKELEASYNPKITFIIVQKRHRIRFAPIERKDSDKSGNVPSGTLLDTEITNPKYFDFYLC
SHSGLIGTSRPVHYHVVYDDYGFEANQIQQITFQLCHIYARSTRTVSIPAPVYYAHLAAH
RGNGHFKASGAVNSNVVNKLYFM
>Ago_Ral_5966 
MATTVPTGALSSLTLSDLPKRPDYGKVGKKIRLRANMLKIPSFTNGTIYHYDVNFVGVRS
GERRIFTEFLAQFKEIHLKGISVAFDGKKNLYTSAKINRISGRQPLVVEFTIQDGARKKD
FKIEIKHAADVNMAVLHQFFEKRIGMVPQECIQALDVIIKQGPSVSGRYTLIGSSMYMRE
NPASLGSCIEVWPGIFLSVRATQSGLVLNADTANNAFLEPLMILDCAAKVVGARSASDLN
CKWHPDDIKELERKWRGTQVQVTHSNIPRKYKIFGIKNMSVREIKFKMEDGTNVSVYDYF
QNHYNKKLEFDKCPCLAVGPEGKTFLPMEVCKIVQGQQYRKKLNEEQTTNMLAFATLKPE
ARFNRIRTNMAPMVANMSENLKGFGINLSNQFLECEGRVLDPPVVHFGANSTSRPSGGVW
NMKDKKLNSTGAVESWAVVSFDNRSRPDKIYEWLDEFGKVARSMGMDVKSSKPPVLSGRP
NEVKNVLRKAIDDAERMFKKPCQFLLCIMPPSGVYEDVKKIMDCEFGKVSQCMKGKHIGR
PNGSYMANLLLKINSKMGGVNFHLDKGVPFILQEPTLVFGADVTHPAPGENSCSIAAVVG
STDPKVTRFVSSLAIQGSRVEIIDTLKDMAKNIIMQFRAKNRILPRRIIFYRDGVSEGQF
NAVRSSEISALKRAFGEIEKDYNPKLLFIVVQKRHHVRFMADRADCDRSGNVPAGTVVDK
EVTAPDRFEFYLNSHAGLQGCSRPSLYTVIWNDFPTLTSDQIQEMTYRMCYTYVRCTRSV
SVVPPAYYAHLLAFRARFLFNVENDPNRILSREYVEKVRSKIPPLSPDMMRRMFYV
>Ago_Raz_CU097_008856 
MSLQLTELVKRPGSGKTGKPIRVRTNFFEVINFTTSNIHHYDITIDPPSAPPALYRKVWQ
SFEDLDGKGVLKGIKTIYDGRKNVFSPKPLPLGDENAMQFEVELQEQGSKRSGGLFKIRI
KKAGVVNMEELRLFLNGQSSCTSNCLTAIMVMDVLIRHVPSMTYTTVGRSFFTPTDKRPL
PNGAEVWQGYYQSARPTVGKMMINIDVSATAFYESGPLPEVVAKILGRRSLDELRRGIPD
RELTKLEKILKSLRIQVTHRGESKKKYKITGLTRSTADHTNFKDESGAELSVANYFAKQY
NKRLNYPFLPCVAVRKDIFLPMEVCEVLPGQRHMKKLNEKQTAEMIKFTCQKPDVRANKI
NQGMNLLKYRDNPYLQQFGLTVKPEMAVINARVLPTPKISYHPSSQEATFAPAGGAWNLR
GKKVAQGANLGSWSVVNFAGNVPPPAINNFIRELCRTFIDTGLNVVNRQPPIMNADPNGN
IDRTLKEAWLKAGNAAKANPQLIFCILPNTGTQLYAEIKRISDTVIGVATQCVQSKHIAD
AKKQYCANVCLKVNVKLGGMNLFLPPEQIPFIAQVPTIVFGADVTHPAPGDMNRPSVAAL
CASMDARASRYASAIRVQANRTEIIADLANMVKELLKTFYQASGQKPVRMIFYRDGVSEG
QFKQVMDSEVAAIRAACTSLDPKYNPKITFVVVQKRHHARFFPVQPRDADRTGNCQPGTV
IDTDIVHPFEFDFYLQSHAGLQGTSRPTHYHVLYDENEFTADGLQELTYRMCYIYGRATR
AVSLVPAAYYADLVAARARFHRRNENWSDTEATSESQDSEAQLASFAVVKPELTKVMYFM
>Ago_Raz_CU097_013463 
PEMAVINARVLPTPKISYHPSSQEATFAPAGGAWNLRGKKVAQGANLGSWSVVNFAGNVP
PPAINNFIRELCRTFIDTGLNVVNRQPPIMNADPNGNIDRTLKEAWLKAGNAAKANPQLI
LCILPNTGTQLYAEIKRISDTVIGVATQCVQSKHIADAKKQYCANVCLKVNVKLGGMNLF
LSPEQIPFISQVPTIVFGADVTHPAPGDMNRPSVAALCASMDARASRYASAIRVQANRTE
IIADLANMVKELLKTFYQATGQKPARMIFYRDGVSEGQFKQVMDSEVAAIRAACASLDPK
YNPKITFVVVQKRHHARFFPIQPRDADRTGNCQPGTVIDTDIVHPFEFDFYLQSHAGLQG
TSRPTHYHVLYDENEFTADSLQELTYRMCYIYGRATRAVSLVPAAYYADLVAARARFHRR
NENWSDTEATSESQDSEAQLASFAVVKPELTKVMYFM
>Ago_Rcl_10252 
MLAYKLFPFTSYFGQTATFDVKLERTTNTKRVPREFKIKKLEEILIQKNCINCQIAITAI
GHKASAIPLHPRVLNLSPGCKERKIVLLEQWLIRKLRIHSSSTYLLRTSRPAYYYVLFDE
KGFNADSLQALSYNPCVYMRVVRVLYLWSSDLLCPINLHARDDLLI
>Ago_Rcl_10699 
MINVDLTAAAFCESGPLVNIVVKLLGKQSQNDLSGGINEKERNRLEKELKNYQIRVIHRK
INQYYHILKITPQDAQETKFNDADGHIIDVASYFQKNINTLIIHIYPVLWLKKKFFFQWK
YVKLLKRKKRNRLKEKKHPNISRAMTSNTNRQTQRDAMADQPGDKGICYGFITFPINQGR
LRSHVV
>Ago_Rcl_11989 
MEEATFQLTQFARRPGVGHEGRPIRIRSNFFEITRLPEMNIVQYDIAITPTVPRRLNRRI
FNRFVAQNQGGALGDARPVFDGGKTMLAHKLLPFGQDASFNVRMGEARDFRIILRRVGQD
INMNELIQFLNARSPMTNNCQMAMMALEIIFGHKASTEYPTVGRSFYVPHGAHPITGGAE
IWQGYYKSARPARGRMYLNIDLSATAFYEGGPLVQMITKILGRRSPDDLHRGLSDRDRQN
VEKIIRGLKIRDNHRSEIRRSFKVMRLTPTSASQTKFQKDGNTIDVRHYFQVTYNRRLLY
PFLPCVVVRGNVCLPIEVCDVEQGQRHIRKLNKRQTEEMMTFTRQNPTVRANKIRDGSNN
LLNYRGDEYLRQFGIEVSNEMAVVEARVLTPPTIQYHPSSRENRFRPTGGAWNLRDKRLA
TGATLGSWAVLAFLNSDVLPDHVIIAFIRELVNTCQDTGMNVPNRNPPILRANPQGNIEE
SLKQAWLRAGNTAKAQPQLILCILPNTGVPLYAEIKRVSDTVIGVATQCVQSQHVRNAKR
QYCANVCLKINVKLGGMNSFIDPTQIPFISDKPTIVMGADVTHPAPGPGSEGRPSFASLC
ASMDARASRYAASIRVQTGRAEIIADLANMVKELLKTFYQTCGRKPERILFYRDGVSESQ
FQSVLRHEINAVRAACQALEASYKPLITFVIVQKRHHARFFPIDRRDSDRTGNCPPGTVV
DSRITHPFEFDFYLQSHAGLLGTCRPAHYHVLFDENNFNADSLQTLTYNLCYIYARCTRS
VSLVPPVYYAHLVSTRAKLHARDLYSDTESSEEGTGGATTFGVVKPELQRVMYFA
>Ago_Rcl_12909 
MCSITEFVKRPDLGRAGRSIKVRANYFEVTAFPSSDIYHYDIVIMPEVPPVLNEKIFQQA
ENSLFGIKAVYDGRRNIYSARPFPFDGLHTLEVTLSDDMDNVGSPPRAFKIRIKMVNKIN
MEEIIRFLNGRGSISPNILTGIMALNVMIHHKPSKTHKKVGRFFYTNQGSQPLDGGVKDW
QGYFQSIRPTPMKLMINIDLHATAFYEGGSLVQMVVKILGKRSVEDLRRIQDRDHIKLEI
YLKNLKIYVTHRGENDARRRLRITKLTKTPASSTKFEVDGQQIDIATYYNNVYNRRLIYP
FLPCIFVRKETYLPMEICNVVEGQRYLCKLNERQTINMIKFTCQSPKSRADKINQGIEIL
DYRQNDSMQQFGFRVSNEMVITQARVLPTPTLHYHPASREDTFTPKNGSWNLRDKKVAIG
ATLGSWACAVFGNERDYPIGAVQKFIRELVTTCQDTGMNIPNKNPPIIHCNPQGGIENAL
RQVWVRAGITTKYKPQLILCILPNTGVPLYAEIKRVSDTVIGVASQCIQSRRMFSAKKQY
CANVCLKINVKLGGMNSFVNPSQMPFITQRPTIIMGADVIHPAPGDQNTGRPSIAAVTAS
VDAKASRYAAAIRVQTGKQEVIGDLAEMVKELLRTFYITCGRKPERILFYRDGVSEGQFS
IVLENEIKAIRGIYFV
>Ago_Rcl_13741 
MLQTNIKTKSESSVPILKREGFGTKGRVVTVKANSFEVTKISKYDEFLKYILEIKSINVD
KDIEADIKRERSDYGKSIRRKVLKELGLKKENWFQNVVIAYDGGTTLFTTDRLGFDKEIE
IKPVVKENITLKNLQNLNGEPTQYSVQISRTDTVIKFAQLEKYISGEEFEWDFFSDDALD
VLNALIHQRAAEKYIKSGKSSIYKGSKAKITGGIELWSGWFSTIRPGQESLFVNVNPTFT
TFYQPLKLDEFLLQYLHPKYQKLPDEFNEYQLKDINEILKGLLVRPQHLESVQTERRIKK
LLPATKVVHFEYKPEADSDETFPLEKYFNDKYQRRETKLFVEIMSEEGTHIAWPIEFCQI
TEGQRYKNKKLTGKQRSEIIAAAKMKPYTHEKETIKGAHEILQLQKNPTGVGMEVASNLA
EIDAHVLESTTVEFAENVKIPANNGKWNLKNVKFVKSGEMLAFWQVVVFEEKGKRISEKD
VYNFIEKLITQCKTQGMNVTKDIPLIQYVQYRKDDLEEIVKSAYKDAKKSLNRPPQMMLF
IIPGDKTFNNNNKLYETIKRVMDTEIGCLSQCISVNSNTKRNFNNLQYCANISMKMNLKL
GGVNSILPEKKLRLPSGEDVLLLGADVTHPKDKSGRSICSVVGSLDNRATRFATAYQAQE
RSGKEEIINIDKMIKEILEDYCNYKKNKKGSIEKTVASLLPPCIIMYRDGVSESQYERVL
KWELPKIKEACAEFQAGYRPKIIFAVVGKRHHTRLFPANPKEADKNGNCLVGTVVDRKIT
HPTLNDFYLQSHCANQGMARPSHYTILYDDIKLTTDEFQCLSNALCYNFQRTTSSVSIPS
PIYYAHLTCARARMYLNDDMKLPKVHSNLKKYPMYFM
>Ago_Rcl_13937 
METISKTPSELTEFVLRPSLGTSGRKIRVRSNFFEITNLPDMDIIQYDVTITPDVPPILN
RKIFAEFEKLNLSGALGNVRSVFDGRKNIFAPQQLPIKDSQIFKVSLSNYENTSGKRLPN
TFELKMKKVGRINYEELVLFLGGKRQLTPNCLTAIMALDVIIHHQPSMNFVTVGRSFFTP
RGSQAIFGGAEVWQGYYQSARPTQGKMMINVDLSASAFYERGPLLLMVTKLLGRRTPDDL
RRGVSEKDYQKVERSIKNLKIRVTHRGELASKKSFKINKLTQNSADDIKFESNGITMSVS
EYFQKTYNRRLGYPFLPCVVVKRNIYLPIEICEVVEGQRHIRKLNEKQTADMIKFTCLQP
NDRANKIRQGVDLLNYRTNEYLRQFGLVINNDMAILEARVLSTPTITYHPSSRDFSFQPR
EGSWNLRDKKVAVGVTLGSWAVVCFGSERDYSPQTIQAFVRQLVITCSDTGMDVPNKTPP
IMHASPQGDIEGTLKQAWLRAGNNSKAQPQLILCILPNTGVPLYAEIKRVTDTVIGVASQ
CCQNKHMIQAKKQYCANICLKINVKLGGMNSFISPSQVPFITDRPTILMGADVSHPGPGE
SNLPSIAALCGSMDSRASRYSASIRVQSGRTDIIADLGNMTKEVLKTFYQSCGRKPERIL
FYRDGVSEGQFSQVLRGEVDALRAACASLDPDYRPTITFVIVQKRHHTIFFPLDRRDADR
TGNCLPGTVVETKITHPFEFDFYLQSHPGLQGTSRSTHYHVLYDENSFSSDGIQQLSNNL
CYIYARCTRAVSIVPPVYYAHIVCRRARFHSHGDDIEVSEGDIGATSTFGVVKPELQRVM
YYM
>Ago_Rcl_14295 
MTSTITEFVKRPGLGRLGRQVRVRANFFEVTKLPDADIHHYDIDISPEVPPAMNRKIYKH
FETLHSESDLGKIKPVYDGRKNLYTAKPLPFGDSATFDVTLPEDDGTPPGKRPARAFKVK
IKLVNKINMEELHRFLDGKGKISPNILTGIMALDILIRHKPSMEHATVGRSFFTNQGSRP
LNGGVEVWQGYYQSARPTPRKMMINIDLSATAFYEGGDLVQMVVKILGKRSAEDLRRIQD
RDRTKLEKSLKNLKIYVTHRGENAQKRRLRITKLTNTPASSTKFEVDGRQIDVATYFNNT
YNRRLTYPFLPCVVVRKETYLPMEICNVVNGQRYIRKLNERQTADMIKFTCQPPSARANK
ISQGLQILNYRQNEYMQQFGLSVSGDMAVVQARVLPAPKLQYHPNSKDATFTPRDGSWNL
RDKKVATGATLGSWACAVFGNERDYPIGAVQKFIRELVTTCQDTGMNIPNKNPPIQHCNP
QGDIEKALRQVWVRAGNTAKSKPQLILCILPNTGVPLYAEIKRVSDTVIGVASQCIQGKH
MFAAKKQYCANVCLKMNVKLGGMNSFIDPTQVPFITQRPTILMGADVTHPAPGDQNTGRP
SIAAVTASMDAKASRYAAAIRVQTGKQEVISDLAEMAKELLKTFYQTCGRKPERILFYRD
GVSEGQFSIVLENEIKAIKAACKSLDEKYKPTITFVVVQKRHHTRFFPMDQKDADRTGNC
LPGTVVESVITHPFEFDFYLQSHPGLQGTSRPTHYHVLLDENGFNSDSLQTLSYNLCYVF
ARCTRAVSLVPPVYYAHLVCARARFHSSGENWSDPDTSEGAGSASYAAVKADLLKVMYFM
>Ago_Rcl_1451 
MSTDTDNTSLIKYTENNGVEYYEYDEFINIEEINNGLISKVYKANRKQNNSKLYFILKYF
DVDKATAVKEIVHEIKLRQKIIRDWYMLTFLGITIDTDKCLLVMGYAEGGSLHNYLKEKF
SSLDWRTKYRFAIDLSSAIEYLHENGIIHQDLHSNSILVQHDIIQLADLGLSKRMMKTYQ
ISYDTIPYDPPEGFHIVGENNTILYDPPEVSHTAVDEKTYSSEQIEKMKKGNVYSVGVLL
WELSSGKRPFADREYNVNLSEEITQGLRECVVEGTPEEYSSLYKSAWNGDPDKRPTIEEI
VTITKNLYQRTIVREFKLNYGLYLDGHSIKPSKQPVLEENGKLTRKPYIGQPLVYTSIND
RNSSMNLLSFNSDDKVEPNEALRPSDVCIEFPIEHITYDTNLLKSFLDFVGDEKTLNIKY
GHLLAKTFVLGGKLFIDDLMLYTPSQVNTIKLLLNWTFYLTELGGVRRPFNDFFTLDFFP
KIRTSDGKSLNNPEELIRWVKDLHRGTNRHIISYDNLIPISELGFNASLSIGERLTDVAN
FKEKLSLEKWFGDFLYGNPIKWIQEFKCLNFNKMFNRDSNDEIAVKFINAPDIELSNKSY
IEVIVPTTNVEDFLLQHKIFSIKDKDIRSFPFIDRGVVPRNNGPYIVIKFEKYIISLNSI
KPTEEFKQAAEKAIESMEPIANLQELFDKYGQMFPKRIIIGNFLRGFFLNATNFHPVTSE
KVDLESNQIETLQTYLDALNITFLVTDTGDTFKPNDLEDYINYDLGLVKNNEILPSLFNS
VLTEYENIVPLHHILDLELQKEIDCILNAKDDFKIILAGTEDLIDLLSTSYNNYSKTVNL
DESYKFCHDFEVFGSIISKNNLKVEDILVKFTSGNDRFIAEITKLPGSDVNIRECHILWM
IVGIPSKLSIFSPKNRELQLEYVRESITLRPDDRFYYPIKIPRKLTRGEIVTINTEFSPN
YWLRFVNWSNDYIYLQMLKNPIDNGDKNNDKTITRDVHICILPFDSKYLKTDNKGDKCDI
KLIGSTLTEENFIRENALQVTDFAKRPSLGSRGREIRVHANFFEVTSLPKTNIHQYSFTV
SPRIPSLLMRKVFQMFDNLYNKDRLNDNLLVFDGRRNIFTCEPLPFKNSDTFNIILPDDN
STLAKRHLEIKIKKVSEISMDELRRYLNGKSQRTPSVLKSIMVLNALAKHQTSMKYVSIG
RSFYTRDGFKSLTGIAEAWKGYYQSARPTPGKMMINVDLKATAFCESGPLVNIIVKLLGK
KSLDDFREGISEKERNKLEKELKNHKIRVVHRKSNQHYYILKITPQDAEGTTFNDADGHS
IDVASYFQKKYKPLTFPYLPCVMVEEEVFFPMELCEVIENQRYIRKLDERQTAEIIKFAC
QPPHHRAKKIKTGLKELGYNSKLMAQFNMKVSNEMAIVKARILPTPTINYHPSSKEASFV
PNGGVWNLEKKKFAIGATLFSWSILVFGPYNEQSVKRFLRDLINACSNAGMNISNKDPPI
IRGNTQGNVEENLKKAWVCAGNATKSKPQLVICVLPNVSSQLYGSIKHVGDTILGVVTQC
IQSKYLSKAKNQYFSNICLKINAKLGGTNSFLTLKQNLFLDVEKSSILMGADVTHSAGSS
IAALCASVDLKASRYATSIRLQHSARTEIIFELADMVRDMLKNFYKNCNRNPMRILFYRD
GVSEGQFEQVFKVEIEAIKSACYSYSEGYSPTITYVIVQKRHHARFFPINNKDSDRTGNC
LPGTLIETGVVHPSEFDFYLQSHAALQGTCRPTHYHVLYDENKFTSDSLQTLSYNLCYTY
ARCTRAVSIVPPVYYAHLACKRARFHIREDFSESSSMEGDSTQVTLDTAKPELQNGMYFI
>Ago_Rcl_17603 
MDIMSSMDTFINKFWICAKFSRVTNSCSINMSEYLEKQLENITLKENVVSRPGIGTLGQK
VTLRANHLRVNKFPNLKLYLYNYTVTSNSGRATGKKVRWKVFEEIKKQKKFGKSLPIFNW
NDMIYCSTKLNLEQDEFESVLPPSEPAGKPSSFKIKIKFKEEFSFQHIKDYIDSKQGWDK
NIQTCMNALNAYLNYKVRTNFISLGRGIYVPNSKRIILSGGAELKQGHCQSIRVGWNDLT
INVDVCSGIFCPPGNVVDVAAGILCCGKDELRRGIDDQERKTLAKTIRTLKIRVLHRGDN
KKSIYAIDDLSKESADDTKFRDEEGRETSVTQFFAKRYGMRLAFGKLPCIKVGKNSFPLE
VCELLPDQPFKGDITDNGRADMIKHTCVRPNERFQSIRKAVHDVFRYGQDENLKSINMNV
DTEMMVVEGRVLPPVSILFNKDRGQPAQKVDTGRWNFVSQIIQDVS
>Ago_Rcl_17604 
MNVTNQPAVVSFNKQGDIKMGLTQAVERSIVNKAEPPQLVLVIMRDRSRLYSDIKRIAET
ILSVRTQCILSKNLRKQKGFEQFCVNVGLKMNAKLGGRNYSLSAGQIDFISSAPTMVFGA
DVYHSGVHEQHMPSIASVCASMDAAATIYSGRYRVNKEPRNETIEELDIMVIDLLKAFRT
KNGRLPERILFYRDGVSEGQFRKVMEVEVNMLRNAFKGGYGDNPPKLTFVIVQKRHHTRF
MPTSQRDGDKNGNCKPGTVVDTGIVVKQEFDFFLQSHASLLGTGRPTHYRVLVDDNKFNA
NDFQSLTNKLCYLNARCTSSISIVTSAYYAHLICNRARHYTEWKESSSSGGSPSCAPVSK
PLTNQMYFI
>Ago_Rcl_18772 
ACKSLDEKYKPTITFVVVQKRHHTRFFLIDKKDGDRTGNCPSGTVVDAAVVHPFEFDFYL
QSHPSLQGTSRPMHYHVLFDENGFNADSLQTLTYNLCYTFARCTRAVSIVPSIYYARLVC
RRARFHSSGENWSDPDTSEGAGSASYAAVKADLLKVMYYI
>Ago_Rcl_18773 
MSTITEFVKRPSLGRIGRPIKVRANYFEVTAFPSSDIYHYDIVIMPEVPPALNRKIFQEA
ENSLFGSIKAVFDGHRNVYSARPFPFDGLHTSEVTLSDDINNVISSPSRAFKIRIKMVNK
INMEEIIRFLNGRGSMSPNILTGIMALNVMIHNKPSKTHKKVGRIFYTNQGSRPISGGAE
IWQGYFQSIRPTPMKLMINIDLHATTFYEGSSLVQMVVKVLGKRSVEDLRRIQNRERIKL
EKCLKNLKIYITHRGENAARRRLRITKLTNTPASSTRFEVDGQQIDIATYFNRMLGRSLQ
YPFLPCIVVRRETYLPMEICNVVEGQRYLRKLNERQTADMIKFTCQSPKSRVNKINQGIE
ILNYRQNEYMQQFGFRVSNEMVITQARVLPAPTLQYHPNSRDSNFAPRDGSWNLRDKKVA
TGATLGSWACAVFGSERDYPIGAVQKFIRELVTTCQNTGMNIPNKN
>Ago_Rcl_18774 
VASQCILGKHTFSAKKQYCANICLKINVKLGGMNSFINPSQMPFITLCPTIIMGADITHR
DQNTGRPSIAAVTASMDAKASRYAAAIRVQTGKQEVIGDLAEMVKELLKTFYQTCGRKPE
RILFYRSGVSEGQFSIVLENEIKAMKAACKSLDEKYKPTITFVVVQKRHHTRFFPTDIKN
GDRTGNCLPGTVVEATIIHPFEFNFYLKSHPSSLHETSRPAHYHVLLDENRFNADSLQTL
TYNLCYIFARCTRAISIVPPVYYAHLVCARAKFHSSGENWSDLDTPEGAGSASYAAVKAD
LLKVMYFI
>Ago_Rcl_18775 
MFNITEFVKRPGLGRAGRSIKVRANYFEVTTFPSSKIYHYDIDISPEVPSALNRKVFQRA
ERAEISLSGIRAVYDGRRNIYSVSPFPFGDSYTSEGTMPDDMNNVGRSPRIFKIRIRKIA
EIDMEEIHRFLNGRGSISPNILTGIMALNVMIHHKPSMELTKVGRNFYTSQGSRPISGGA
EVWQGYFQSIRPTPMKLMINIDLHATTFYEGGSLVQMVVKILGKSSVEDLRSIQDRDRTK
LEKYLKNLKVYATHRGENNSRRKLRIIKLTSTPASSTILEIGDQQIDIATYFNNTYGRSL
QYPFLPCVVVQGKTYLPMEICNVVEGQRYMRKLNGGQMIDMIKFTRQPPQSRVDKINQGI
QILNYRQNEYIQQFSFQVSNEMVITQARVLPAPKLQYHPSSKDSAFVPRGGLWNLMYKKV
ATGTTLGSWACAVFGSERDYPIGAVQKFIRELVTTCQDTGMNIPNRNPPIQHCNPQGGIE
NALRQIWVRAGNTAKSKPQLILCILPNPGVPLYAEIKRVCDTVIGVASQCILGKHTFSAK
KQYCANICLKINVKLGGMNSFINPSQIPFITQCPTIVMGASVTHPAPGDQNTGRPSIVAV
TASVDAKASRYVAAIRVQTGNREVICDLAAMVKELLRTFYITCGRKPERILFYRSGVSEG
QFSIVLENEIKAIKAACKSLDERYRPTITFVVVQKRNHTRFFLTDKRDGDRTGNCPSGTV
VDATVVHPFEFDFYLQSHPSSLQGTSRPAHYHVLLDENGFNADSLQTLTYNLCYNFARCT
RAVSIVPPVYYAHLVCARARFHASSENWSDPDTPEGVGSASYAAVKNDLLKVMYFI
>Ago_Rcl_18776 
MSSITEFAKHPGPGRLGRLIKVRTNYFEITAFPSSKICHYDIIVTPEVPPALNRKVFRET
ENSLFGIRAVYDGRRNIYSASPFPFGDSYTSEVTMPDNMNNVGRSPRIFKIKIRKIAEID
MEEINRFLNGRGSISPNILAGIMALNILIHHKPSMEITKVGRNFYTNQGSRSLNEGVEVW
QGYFQSIRLTPMKLMINIDLHATAFYESGSLIQILLRVFNKRSIEDFRIISDRDHQKLEK
FLRNLKIYVTHENLNRRFRISKLTNTPASNTTFDDDDSNQTDVASYFQRIYNVQLQYPFL
PCIVVRKTTYLPMEICNVVEGQHYIRKLNERQTADMIKYTCRPPQSRANIISQGTQILNY
RQNEYMQQFGFRVSNEMDIIQARVLPPPTLHYHPSSRNSAFTPRNGSWNSRNKKVATGAT
LDSWACAVFGTVRDYPIGAVQKFIRELVTTCQDTGMNIPNKNPPIQHCNPQGGIENSLRQ
VWVRAGNSAKSKPQLILCILPNTGVPLYAEIKRVSDTVIGVASQCIQGSHMFSAIKQYCA
NVCLKINVKLGGINSFIDPSQMPLITQIPTIIMGASVTHPAQNTSIAAVTASVDAKASRY
VAAIRVQTGKVEIICDLAEMVKELLKTFYQTCGRKPERILFYRSGFSECQFSIILENEIK
AIKVVQKRHHTLFFPTDKKDSDRTGNCLPGTVVDATVVHPFEFNFYLKSHLSIQGTSHPT
HYHVLLDENGFNADSLQTLTYNLCYTFARCTRAVSIVPPVYYAYLVCARAKFHSSGENWS
DPDTSEGAGSASYAAVKIDLLKVMYFM
>Ago_Rcl_18777 
MSFTEFVRRPGLGRLGRSIKIRTNYFEIIDLPFSNIHHYDIVITPEVPPTLNRKIFQIAE
NSFGLKAVFDGRRNVYTSRPLPFGDSIYTLDVTIPEDDTNNLGKRPARNFRIRIMKVAEI
YMEEINVFLNGLGRITSNVLTGIMALNVLIHHKPSMMYPKVGRMFYTNEGSQLLSGGINA
WQGYFQSVRPTLKRLLINIDLHATAFYESDSLIQIVIKVLNKESIEELRNISDKERLKLE
KYLKNLKIYFTHRGENDSKRRLRITKLTSTPASSTRFEVDGQQIDVVTYFDNTYGRKLQY
PFLPCVVVRKETYLPMEICNVVGGQRYMRKLNERQTTEMIKFTRQPPQSRADKINQGIQI
LNYQQNEYIHQFGFRVSNEMAITQARILPAPKLHYHPSSRNSTFTPMDGLWNLMDKRVAT
GATLGSWACAVFGNENDFPIGAVQKFIRELVNACQYIGMNIPNRNPPIQHCNPQSNIESS
LRQVWFKAGNTARAQPQLILCILPNTGVPLYAEIKRVCDTVIGVASQCIQGKYVRHAGRV
YFTNVCLKINVKLGGMNSFINPSQMPFITQRPTIIMGADVTHPVPGDQNTGHPSIAAVTA
SIDAKASRYVAAIRVQTGKQEVIGDLAEMVKELLKTFYQTCGRKPERILFYRSGVSEGQF
SIVLENEIKAVKAACRSLEASYRPTLTFVVVQKRHHTRFFPIDKRDCDRTGNCPSGTVVE
TTITHPFEFDFYLQSHSSLQGTSRPAHYHVLCDENRFNADSIQSLTYNLCYNFARSTRAI
SIVPPVYYAHLVCRRVRFHSICSDSAISHGSVKSELSKVMYFI
>Ago_Rcl_19371 
MAYNTNDFSVEEISYLLQRNDFSTEEYNMSSDTNDVEKYAIENNIHYLRYNEFFYNIKEM
DSGSANKVYRAKCNKTYVTLKSFNSDNTTVAKEIIREIKLNDKVISEENILRFYGITLSD
SNQCLLVMEYVEGGTLRNYLHEKFPSMDWQIKCKFAIEILSAIESMHEKGIVHEDLNSNN
ILVDRVSIKISDFGLSRRFKDQSSYDTLPYDAPEGFLNITNENLYSSGQIEKLKKCNVYS
VGVLLWELSSGKRPFSDREYNAVLAKEIAKGLRESIVEGTLKEYSNIYTKSWNGNPELRP
TIQEVSTAIMNYTAHLMIKDFKLDHGLFMDENSIKFGKQPVVLVESLELKDVRKCEKYED
LQPSVFISINDRNSTSFNEKPSELCIDLPVCEYTFSVDNVDSLKSSSNNEKGMYDQLVFP
KQFKVGEKLFIDDLSSYTSEKINTFKLLLIWALESARSDIKCQFNDYFSLNFFPKIRTLN
GRSLNNPEELIKCMNDLYQWNEVRVIFYNDFVPLSDLNSDMSSFANGKELGVVNFKEKMS
LETWIGNSLYYNFIIDWVKEFHLLQGLIIRKNLTSKFSDKIALNLVSIPDIDIINKSYVE
YMVPTTTLENLLIYRRIRSIQDVESFQFAKEVITPKDVSNMDYVGYLMIKCEQYVITLNS
IKPSEEFKLAAEKAIESMKPFIDLQNLFDEYGQLFPTRIVIGKLYRRNLLNPDRAENLSP
LTKKEDLGENPLESLKSYLDYFDVTYFLGKKDAVIGADCLNLSDYTNYGLGIVELDNIIS
THRLLDVEQQNKIDYIFRVKDNHKVIMTGKNDLKDTNFENNRYYKDISTKVSFKDMDFKI
FGSIVSKDNSKVEDFFIRFIPDSYNGFSVRIVPRSESSIDIKECYILWMIVGIPSKLKVF
SPRNRELELDANHIINEHVTLRLDDEDAYYPIKTSFQLAKGDSVFVDTCFRPKGYGIKFV
NWSKNCIYLQMLKSTIVSENYLYDKKTLSIDIDICVLPSDYKVLKLDNRSEECCVDLIGY
TLTDENFIKEDVQQEVINFVKRPSLGRQGQEIRVHANFFEITKLPKADIYQYDLTITPDV
PHILTRKIIQKFEEMFRSKLNNTLLVFDGRKNIFTCKPLPFNDSAVFDIILPKDESSTLT
IHEPRTHKIKLKKVSKINMDELRCFLIGKAKHTPRVLKAITVLNALIKHQTSMKYVPIGK
SFYTRNGFKNLTGIAEAWQGYYQSVRPAPGKMMINVDLTATAFCESGPLVNIVVKLLGKR
SPNDLRGGINEKERNILEKELKNYQIRVIHRKINQYYHILKITPQDAQGTKFNDADGHII
DVASYFQKKYKRLDYPYLPCVMVKEKVFLPMEICEVTENQRYFRKLNDRQNSEIIKFTCQ
SPYSRANKIKTSLKELDYGSKQMAQFDMKVSHEMAIVKARILPTPTINYHSSSKEASFIP
KGGVWNLKDKKLATGATLCSWSVLVFGTDNEQSVKRFIRELVNACSNAGMNIPNKNPPII
CANAQGNVEESLRQAWIHAGNAANLKPQLIVCILPNTSSQLYGTIKYVGDTIIGVITQCI
QSKYLLRAKDQYCSNVSLKINAKLGGTNSFLTLKQNPFLNEKASILMGADVIHPGVSENY
CPSIAALCASTNPDASRYAASIRLQHGARIEIISELADMVKDMLKTFYQTCRRKPERILF
YRDGVSENQFKQVLKEEVKAIKSACNSLEQGYSPNVTFVIVQKRHRTRFFPLNNQHIDRT
GNCLPGTLIETGVVHPVEFDFYLQSHAGLQGTCRSTHYHVLYDENKVTSDSLQTLSYNLC
YTYARCTRAVSIVPPVYYAHLACKRARFHIHYNNFNESSSTTGGNTQTTLGTVKPELLND
MFFI
>Ago_Rcl_21485 
MAYNTNNISPEELSLLQRNDLPMSANTNDVKKYAFEKNKHYLKYDEFFCNIKKMNSGSVN
KVYRAKCNNAYVTLKSFNSDNDTVAKEIIREIELQEKVKYEINILRFYGITLSNLDECLL
VMENVEGGTLRNYLDEKFSSMDRQIKCKFAVQISSAIESMHKEGIVHKDLNSNNILVNKD
SIKISDFGLSRRFKDQCSYDTLPYDAPEGFFNITNENLHSVEQIEKLKKCNVYSVGVLFW
ELASGKKPFSDREYNIDLAKEIAQGLRESIVEDTPKEYSDIYTKSWDGDPDKRPTIQEVY
MAMINYAGHIIIKELKLDHGLFMDDNSIKLGEQPVVLVERLKLENEGYEDLQPSVYISIN
GNPSELCIDLPVCEYTFSVDDDDSLKSSSYNEKGMYDQLVFAKRFIVGQKLFIDDLSSYT
SEQIKAFKLLLIWALKSAKSNVKYQFSDYFFLNFFPKIRMLNGKSLNNPEELIKWMIKMY
QGDGVEVIFYNDFVPLSGLNYDILSFANGKQPGVANFKEKMSLEMWIGNSLYYNFTIDWV
KEFHLLQGLIIGRNPESIFIDDLTSKFSDKIALNFVSIPDIDIINKSYVEYMVPTTTLEN
LLIFRKISSIKDVESFQFAKEVITSKDVANMDYVGYLMVKREQYVITLNSIKPSEEFKQA
AEKAIESMVPFTDLQILFNEYGQLFPTRIVVGKLYSRNLLNPDGAENLSPLTKKEDLGEN
PFVSLKPYLDYFDVTFFLGTRDAVIKADCLNLSDYTNYGLGIVELDNIISTHRLLDVEQQ
NKIDYIFRVKDNYKVIMTGKNELKDIKFEINRYYKNISTKVSFKDIDFKIFGSIVSKDNS
KVEDFFITLIKDSNYGFSVRIVPRPERPESSIDINECYILWMIIGIPSKLQVFSPRNREL
ELDANHIINEQVTLRLDDEDTYYPIKTSFQLEKGDFVFVNTDIRPKGYGIKFVNWSKNCI
YLQMFKSIIAFEDYSDDKKTLTIDVDICVLSSNYKVLKLDNKSEEFCVDLIGYTLTDENF
IKEDVQQEVINIVKRPSLGRQGQEIRVHANFFEITKLPKTDIYQYDLTITPVIPYLLTRK
IIQKFEGMFSSKLNNALLVFDGRKNVFTCKPLPFNDSAVFDIILPDESSTLTVHEPRAFK
IKLKKVGKINMDELRCFLIGKAKRTPRVLKAITVLNALIKHQTSMKYVPSGKSFYTRNGF
KSLTGIAEAWQGYYQSVRPAPGKMMINVDLTATAFCESGPLVNIIVNLLGKRSLNDFRGG
INERERNILEKELKNYKIRVIHRKTNQHYHILKITPQDAQGTKFNDEDGNLIDVASYFQK
KYKRLDYPYLPCVMVEEEVFLPMEICEVTENQRYFRKLNDRQKSEIIKFTCQPPFSRANK
IKKSLKELDYGSKQMAQFDMKVSHEMAIVKARILPTPTINYHSSSKEASLIPKGGIWNLK
DKKLAVGATLCSWSVLVFGKDNERSVKHFIRELVNACSNAGMNIPNKNPPIIHANAQGNV
EESLRQAWIRAGNAANSEPQLVICILPNTSSQLYGTIKYVGDTIIGVVTQCIQSKYLLQA
KDQYCSNISLKINVKLGGTNSFLTLKQNPFLNEKTSILMGADVIHPGVSDNYCPSIAALC
ASINPDASRYAASIKLQHGARIEIISELAEMVKNMLKTFYQTCRRKPERILFYRDGVSEN
QFKQVLEGEFKAIKSACHSLEQGYSPNVTFVIVQKRHHTRFFPIDDRHADRTGNCLPGTL
IETGVVHPVEFDFYLQSHAGLQGTCRSTHYHVIYDENKFTSDTLQTLSYNLCYTYARCTR
AVSIVPPVYYAHLACKRARFHIRGNNFNESSSMTEGNTQRTLGTAKPELLNVMYFI
>Ago_Rcl_22287 
MEKSSYKITQFVKRPALGHEGIRLRIRSNFFEVTSLPHLNISQYDVTIIPEVPKNLNRRI
FKRFVEQNRIRFFGGANPVYDGRRRMFSNKVLPFGQTATFDTILEEETNRTPRKFKIVIK
KVGRDINMEELVQFLNARSRMTNNCQMAITAIDLIIGYKISTSHITVSRSFYTPQGALPI
TGGVELWQGYYQSARPTKGKMMINIDLSATVFYEPGPLIQTIMKILGCRNPDELYKGLSD
KDRHKVDRVIRNLKIRTNHLYESKRTHKIEKLTPTAASNTTFQIDDSIISVQHYFQSRYN
RKLIYPLLPCVIIKKNIYLPIEVCDVEPGQRFLRKLNKKQTNEMIGYARKVPFVRCDKIR
NSINTLNYKSDEYLQEFGMSVSNDMTVVEARVLPAPTVFYHPSSRENSIQPKNGSWNLQG
KKVATGATLGSWAVVAFLAHSYLPDENIPNRNPPILRANPQGNIEDSLKQAWLKAGNTAK
AQPQLILCILPNTGIQLYAEIKRVSDTVIGVSTQCVQSQKIRQVKKQYCANLCLKINVKL
GGMNSFIEAAQIPFITDVPTILIGADVSHPPPGPDGNNRPSFAALCGSMDAKASRYAASI
RVQTGRVEIIADLANMVKELLKTFYQTCGQKPQRILFYRDGVSDGQFENVYNNEITAIKN
ACYSLGEHYKPSITFVVVRKRHHTRFFPMDKLDADKTGNCLPGTVVETGVTHPFEFDFYL
QSHAGILGTSRPAHYHVLFDENGFNADSLQTLTYNLCYIYARCTRSVSMVPPVYYAHLIS
ARAKLHVHGDLYSDTESSVDSTGGTATFGVVKQELQRVMYYA
>Ago_Rcl_23333 
MSKERFRARPNEKVKTKPKEKETQPEIKDPNEPPVPILKREDYGYGKEGTPIKVKVNSFE
VTEISKYDKFLKYNIEINPIDKDIEADVKRERSDYGKNIRRRVLTELGLKMEDWFQGVVY
AYDGGATLYTTDRLGFDKVEDAKPVVREEISLVDFKNLDGEPTRYNVIINRLDTVIELTQ
LKKYISGEEFEWEFFSDEAFNVLNSLIHRVGAENEKYVQSGKSSIYSKGMKKKISNGVEL
WFGWFSTVRPGQGSLFVNVNPTFTTFYQPLSLDAFLLEYLRYQSLPRDFKPFHLKKINEI
IKGVLVRPLHLKVPTERRIKKLLTGKKVTYFKYKPKANSKETYPLEKYFKENYNIKEPTG
LFVEIMTDDDTSIAWPIEFCKIIEGQRYSNKKLTGRQRGEIIMETKLKPSFNEKETIRGT
NEILQLPNDPTGVGMKVEPKMTEVDARRLESTDVKYAGKVMKPINGQWNLKDVKFVESGE
RLEFWHVVIFEQSRWISKADAVEFIKNLGRQCELQGMNIARVIPDIQHLQYMGPVSIKNA
YEEAKKRLKRPPQMIVFIIPGEKSPINTELYEAIKRIMDTEIGCLSQCVSVDSKKNFRNQ
QYCANLAMKINLKLGGVNSMLPENKLNIRGEEVLFLGADVTHPKDKTGRSICAVVGSLDN
QAARFITKYRDQERSGLEEILQIDEMIKDILKEYCDYQKRKGKVNKNEAPRLPPYIIMYR
DGVSESQFERVLRWELPKIREACAGFRAGYEPKIIFSVVGKRHHTRIFPINPQSKKEADR
NGNCLVGTVVDKKITHPTLNDFYLQSHYANQGTARPSHYTILHDDIKLTIDEFQGLSNTL
CYNFQRTTSSVSIPAPTYYAHLTCARAKMYLTVSRGTIRLPKVHENLKNYPMYFM
>Ago_Rcl_23644 
MEEPAFKITQFVKRPDFGKEGPKLNVRTNYFEVTKMQNANFVHYEVTISPVVPRRLNWRI
FNHLVDKYQEAFGDSRPVFDGKTNMYAHTKLPFGDIYNFEVELEEDAPVVRGRPLRKFKV
RLIRKQEIVLEELFRFLRARGSRTNDCHMAITAMDIIISHKISTKYPTVGRSFYVQPQRT
YPLSGGLEAWRGYFQSARPTVSGKMMINVDLTATAFYEKCPLVEMVAKILGKRSPNDLRR
GLSVNDRHKVEDIIRGLKIKDNHRRGSGRKFRIEGLTETPASHTMFDRGDGSTIDVKTYF
YDTYNLRLIFPFLPCVTVRRGIKFPIEVCEVLPEQRYIRKLNGKQTKEMIKFARQNPSLR
ANMINEGLNILNYRNNEYLRQFGMDISNDMAVVKARVLPTPTIQYQSSFEPENGAWDLRN
KRLATGATLGSWSVLVFLNEDDLPDGVIEVFMREFVNTCQYTGLNVPNKHPPLSRANPIG
NIEESLKLAWLKAGNTAKANPQLILCVLPEIVKELYAEIKRVGETIIGVATQCIQHEHMF
KPNKQYCANVCLKMNVKLGGMNSFLRNIPFVGEMPTILIGADVSHPGENESPSYAGLCGS
MDARASRYAASIRVQGGRDEIINDLANMVKELLKAFYQTCGSKPQRILFYRDGVSENQFE
HVLKKEINAIRAACQALDDRYRPTITFVVVQKRHHTRFFPIEKKYTDRSGNCLPGTVIDS
DITHPFEFDFFLQSHAGIIGTSRPAHYHVLFDENGFNADKLQILSYYLCYIYARCTRAVS
LVPPVYYAHLVTARARLYSRQGVVKPELQRVMYFM
>Ago_Rcl_24008 
MAKNGRKEAEQRKGEEKKEPQIRDERQEALREKAIKNMAKRPDYGRTGRPTQVLTNYFEV
KKIANKPYLEKYDISMKLVIQQRPEGESNQSNQRRRAPKQQKQQKQLPVHVQRMVFQQLE
KQERNGWFKGVGVVFDGNTTLYSTDLLRLNSPDSGNTSVSLKDDQDSRGNPMEFKVEVQK
LDRVDLGELKKCLEGREMKWEYFDLAGIRGLNALIHHIPSMKYTQFGESTYLPSTRKTLG
GGVELWMGWFESVRPGQDSYFVNVNTTYTVFYEPGILSNLIPKYLNSDIQERFSQNQHDR
VTELIRGLQFRPVHRPQVNTRLKIKRLCPNNAYDIKIDNPESGEKIDIYTYFQRRYDITL
RYVHLVELEGRRNDKIPIELCNVIEGQRFPVAKLTSAQRGAMIKHTALRPQENVQRINEG
VQNVLQFEKDFKLGGFGMEVDEKMATVPARVLKPPQISYHSTSKAGGTVKPKEGGWNLRD
RKFAKQFVKELVNTSRQQGMDIAEANPRISCVKPHGDAQTYQRMIEAEYNNARNHLSNDL
QLMLFVLPDDDEKRYRAIKYTTDTIIGVPSQCVQIDKVSSHKTTKQYCANVALKINLKLG
GTNQSLEETEIPQLTKEPVMLLGADVTHPTGGRAGPSNMPSICAVVGSLDRQGGRFISKL
ESQRTRQEKIENMGGMVKEILIDYRAKNNILPMRIIMYRDGVSESQFEMVLTHELEKIKE
ACKEIDETYNPPITFVIVGKRHHTRFYPQQKNDTDSKGNCVAGTVVDRKITHPYLFDFFL
QSHTSLHGTSRPAHYHVLFDENKFTSDMLQNLTHKLCYNYQRATRSVSIAPAAYYAHLAA
KRARLHLEQQPRGETEFVLKEVKESLAKGNNK
>Ago_Rcl_24190 
MAKLKKERIELFKKANLNNPKITVAIKRLNNLKISENDFKEFITKLKAFRNINHSNINRF
FGLTRDSNNDYFLVWEYVNEGNLRDYLENNFNTLQWNDKIQMALDITRGLTVLHSELIIH
GNLRAHAILIKNGKSMITDFGSSVEVASSVTENIVYAEPHHLHDPSYNLDMRSDIYSLGV
LLWELSSGHPPFSNHGSGAFSLAQIVIGIVNGKREDPIENTPLEYQELYQKCWQDNPDKR
PEINEVHEILSQLNLRFKIFNDLLTKQQIIKRFKLNYGLILTEDNIIPSMKKIFDEDGKL
NMSLYEEQPIVYININMNKLRPSDTCINFPIVEITYNGDSLKTLDNKLSDHFFARKILVG
GKLLIKEFSSATRAQCDILKHNILSINDLESNEKQPGIVNFNEKLSLEEWIGDARHDNMV
KWTNNFDLFKGLIINQDCDIKISKKIAINFNEIPKVNSNDKVYSKMITPSTNLEVILISN
NIFSIKNLNTFPFINNNIIKSYNDHIYNLFKYERYEITLNKDHIKPTGEFEQLIDNALNS
IMPLKTLKDIFNEYGHLFPQRIILGRSLKNILPNTTTSNIDVEKNDLSNWIQNTNNNLEI
IEFDNIIPLYKILEVEQQRKIDSILKNNFKIIMTGITDLKDLDNNNVVHYKRINLNSKSV
LESEDYEVFGSIISEDNTKLEEICVNFGLYNYNRFYAIIKTLKEPSIDITRCYVLWMIVG
NSSKFPVLSQNNREFQVDCIKESITIQPDKSNYCIKTPFPLFQGHTVSVHAYYSSTNYEP
INTVKLVGWDNDSINVQIYYNRSNRAIISNDVQLDEKINLLTNIEIDLHICILSINYKSL
KIDEKVTQPNESEPITLGSYSTLEEINVPILTRKEYGFGREGRRIIVKANSFEVLEISKY
DKFFKYNIEINPLGRNIESDVKRERSDYGKSTRRKVLKKLCLKMENWFQGVVYAYDGGTI
LYTTGYLGFDKDDTKSTVKEEISLVDFQNLDDEPTRYNIIINRSDTVVKLTQLKKYISGE
EFKWDFCSDEAFNVLNALIHKVGSESYTQSGKSSIYNKEIKKIIRGGVELWSGWFSTVRP
GQGSLFINVNPTFSAFYQSLNLDDFLLQCFRSKYKSLPNEFNNFEMVRINKVLRGVFVRL
QHLEPMQTERRIKKLLTTKQVARFKYKSKKDSRETPLEGYFNDKIEKYYKDNNQSRKSTK
FFVELMSDEDIKIAWPIEFCKIIEGQRYSNKKLTGTQQGEIILAAKRRPSMNESETIKGA
QEILQLQNDPIGIGMKVSSNLTRVDARVLESTDIKYAGKTMKPINGQWNLKNMMFVESGE
RLEFWHVIIFEQNRWMPENEAINFIENLARQCEQQGMNIARNMPAIQYLQYRGPESVKKA
YNDARKKLNRPPQMILFIIPGEKSPINTELYETIKRIMDTEVGCLSQCVSIDSRRNFRNP
QYCANLSMKMNLKLGGLNSYLPEEKIRLPNGDEVLFLGADVTHPKDKTGRSICAVVGSLD
NKAARYVTKYRDQERSGKEEILKIDEMIKEILEKYCDYQEKKRMPRKM
>Ago_Rcl_24191 
MYRSGVGESQFEQVLRFELPKIKEACVKFRKGYEPKIIFSVVVKRHHMRIFPVNPQNKSE
ADKNGNCLVGTVVDKKITHPTLNDFYLQSHYANQGTARPSRYIILHDDIKLPIDRFQTLS
NTLCYNFQPTTSCISIPTPLKYAHLACARAKTYLIFTSGTTRLLKVHENLKNYPMYFV
>Ago_Rcl_24354 
MSEETNDPPPILKRKDYGFGKDGRNIVVKANFFEVNTISKFEEFFKYNIEINSTDNIEKE
VESEVKRERSDYEKNIRRKVLKKISLKKFQDIIFAYDGGSTLYTTKNLEFNELNDAKPIE
IVVEELQNTKYDVTISRSDAVIKLTQLKEYIKGEKFKWDFFSDEAFNVLNSLIHKIGAES
QSYTQSGKSSIYNKELKKIIKGGIELWPGWFSAVRPGQGSLFINVNPTFSAFYQSSNLDD
FLLQCFQPKYRNLPNEFNNFEMKRINKVLRGLLVRLQHLEPMQPERRIRKLLTTKQAARF
KYKPKKDSNETPLGGYFNDKKEKYYKDNNQPRKSTKFFVELMSNEDIKIAWPIEFCKIIE
GQRYSNRKLTGTQQGEIILAAKRRPSLNESETIKGAKEILQLQNDPIGIGMKVLPNLTTV
DARVLESTDIKYAGKTMKPINGQWNLKNMRFVESGERLEFWHVISFEQNRWMPENEAINF
IENLARQCEQQGMNIAKVTRNMPAFQYLQYRGHESVKKAYNDAVKKLNRPPQMILFIIPG
EKSPINTELYETIKRVMDTDVGCLSQCVSVDSKRNFRSPQYCANLSMKMNLKLGGVNSNL
PEENLRLPNGDEVLFLGADVTHPKDKTGRSICAVVGSLDNQAARYVTKYRDQERSGREEI
LKIDEMIKEILEEYCEYQQKKKNIKKNEIVLPLSIIMYRDGVSESQFERVLKFELPKIKE
ACDKFRQGYKPKVIFSVVGKRHHTRIYPINPQNGNEADRNGNCLVGTVVDKKITHPTLND
FYLQSHYANQGTARPSHYTILHDDIKLTVDQFQSLSNTLCYNFQRATSSVSIPSPTYYAH
VACTRAKMYLITPNKAQKGSPPKLLKLSEKLKKYPMYFM
>Ago_Rcl_2464 
MEEPPFQLTEFVKRPGIGHVGKQIKVRTNFFEVTSLPETDIFHYDVTITPEVPQQLNRKV
FNIFSEQNRNRALGGARPVFDGRKNMFVHKVLPFQEAATFEVLLDEEDAPVGRKRPPREF
KIKLRKTGQDISMNELYNFLQARGRMTSNCQMAIMAMDVIIRHRPSIVHTTVGRSFYTPQ
DASPLTGGAEAWQGYYQSARPTMGRMMINIDLSATAFYEHGSLIHIVTKILGRRSPDDLQ
RGISDRDRLKIERTIKGLKIRDNHRSGNNRKFKIEKLTPTSASQTMFDRGDGSSVDVKTY
FLETYNKRLLYPFLPCLIVRRNVYLPIEVCDVIQGQRHMRKLNERQTAEMIKFTCLNPVV
RANKIRSGLDTLNYRNNEYLLQFGMRISTDMAVVNARILPTPTIQYHPSSREHHVQPNGG
VWNLRDKKVATGATLGSWSVLAFLSHDELPEQAINIFVRELVNTCQDTGMNIPNRNPPIL
HANPQGNIEESLKQAWLKAGNTAKAQPQLILCILPNTGTPLYAEIKRVSDTVIGVASQCV
QSKHTLQAKKQYCANVCLKMNVKLGGMNSFLSPSQIQFITDRPTILMGADVTHPAPGDKD
RPSIAALCASMDAKASRYAASIRVQTGRTEIIADLANMVKELLKTFYQTCGRKPERILFY
RDGVSEGQFSHVLKNEINAVRAACQALDINYRPMITFVVVQKRHHTRFFPIDKRDTDRTG
NCPPGTVVEMDITHPFEFDFYLQSHAGLQGTSRPTHYHVLFDENAFNADTLQTLSYNLCY
LYARCTRAVSLVPPVYYAHLVCTRAKFHSRGEHWSDTESSEEGTGAAATFGVVKQELQRV
MYFM
>Ago_Rcl_2977 
MSKRILSTNVTVNEEGAKKIRPLDIKYAVELQIANRPGLGKDGRPIKLRTNYLKVTSLPE
KTMFHYNFIVEPSVKPPLSFKLFSIMAFQNHFGDAMPIFDGNDSIYCIKPLPFKDEGEIK
EVSLEADGPRKAKTFHITIRKIEEINIEKLLNYLKGPAPLTGEIQTCVTILNTVLNYKPR
NNFAVVKRGVFPETNDRPKYLYGGVELKTGFCQSMRPGWGYMIVNVDTCAAVFHPDGSLL
DYVAKILGKRNVEELRYGINDSERRNLERSLKGLRIKVIHRGEKQQKYKIERLTSQAADY
TTFTNKKEGMEMNVADYFAQTYNHSLEFKSLPCIVAKKNLFIPMEVCEILPGQKYEKTIG
DRAKADMIKFTACKPQERFEKIENCIQNIFKHNEDENLRDFEIKIDPKMMIVDGRVLRSP
TVMFNVNSKQQNTFPVQNGRWNPKDLVLLRTKPLHNWSVLVLTDRRTCPMEQVKRCMSGL
KQKLVEFGMEVGSDPYINYENPQGNIEASLQISVQKAHNNRSLPPQLLIVIIPRKPSPLY
GEVKTIADTKIGIVTQCILAEKLRNPNNKSLWANIGLKINAKLGGHNCNLIKEELLTIGK
VPTMIVGADISHPGVGQKDQPSIAAVCASVEPNATSYYGRISVNKQIRNETIECLGEMIS
DLLRAFYEKNKVLPKRMIFYRDGVSEGQFRSVLNREVIALKNTFDKIYQKDPPSLTFIIA
QKRHHTRFIPVNKRDTDKLGNCVPGTVVDQSIVHCNEFDFYLQSHSGLQGTTRPTHYYVL
HDENKFSADEIQNLTYRLSYLYARCSSAISVVPPIAYAHLLAARARLYPTIEVSGEQNCG
ESEKTLSVPLVSKELAKVMYFV
>Ago_Rcl_3896 
MLKRRIHYESIIGDSDSKDEVELSKKQKAVDFKLTSTELKVAERPDVGLRGKSIDLKCNY
LKINTLPNVDIHHYKFTVRPYIKKPKALFKIFSRMCLDNVFGPVHPVFDGKDAIYSPSHL
NINAINEDGEIYVALPRDEKHEEIRIYYARIEKVQIINFKLLQDYINGQSPLTGEILNCN
RVLNIIMNFTAHNMFIVDMASEDWSDHMAKNRIPGANQGFCQSMRPGWENMVINVDFHDP
NLKIPAESLVNVVAKILNKTDEELSTKVLSEDEIKKLERTLTGLQIRIIHRGNPKTKYKI
DGLSKELTKDIKFRDDKGLLVKAVDFFPREFRWPLRYVLLPCLIVKKKLFMPMDVCEVMP
GQKWEFHPEDDSMLGMIKISTENQARFQHVESRVKNILKFFNTENIKELGMDIDNRMMTV
NGRVLSPPVITCDEDGQQAEVQTEKGRWTFENQVVRIGKPLENWSLVILCDERHNRFDSI
QEFLNQLCKMLNEIGLNVITVPEIMYANKQGNIEQALAIAYQKAHINKKISPQLIVCIMP
THSKQLYSEIKRVSDTVLGIPTQCITADKVTFKWNKQLLANIGLKINAKLGGHNWSLSKR
DLSLITEVPTMLLGADISHPNVLTKIKRSITGVCGSMDLSATTYIGRSSVQKETHNPTIE
VLEELVGELLFNYKERNKVLPQRILYYRAGLTPSQFRGTLNAEIISLKAAFTKTYEQNMP
KLTFIIAEKSNHTRFLPDNPQDADRFGNCQPGTVVDKGIVFEKEFDFYLQSHPGINSKAR
PTHYHVLYDENNFNSDLIQSLTYHLCYLSATCTHAISFVPPIAYARNIAERTRMYATAAN
TDLISQFEAMDIEDEIKDNENQDFIKIEDGPNKNLDYLFPSVSSKLTNMMYFA
>Ago_Rcl_4135 
MSTDTNNTFSIEKYVYENDISCLRYDLFFDIEEMDGSSVNNKVYKAIWNNTYVTLKSFNT
DNVTITKEIVREILIHRKLLTNDYIKYYGITISPDSNKCLLVMDYAEGGTLRNYLNEKFS
SMDWQSKCEFAFEIIMAIKSMHEEGIVHEDLNSNNILVHHDSIKISDIGLSRRFKDTSSY
DTLPYDAPEGFFNIVNEKLHLSEQIEKLKKCNVYSVGVLLWEMSSGKKPFSDREYNTDLA
KEIAQGLRESKVEGIPEEYFDICTKSWNGDPDMRPTIQEVYILITRYFSHLLIKELKLDH
GLFMDGNSMKLGEQPVVRIESLELENARSYREYEDIRPSVYISINDGNTKSFNEAIKPSE
LCIDLPTSDYTYSINDVGSLKSSNIEKDTYNHMLFAKQFTVGQKLFIDDLSSYTPKQINT
FKLLLIWALDSAKSIIKGQFSDYFFLNFFPNIRTLNGKKLNNPEELIRWMNDLYGGEDIE
AIYYDDFVPLSESDLDISTFTNSKQPGIVNFKEKMSLEMWIGNSLCSNLIRWVMKFHFLQ
GLIIKKDFCKGIILEFSDRTALNFVNVPDIEIINKSYVEIIIPKTSLEDLFINRNMYSVK
DVQSFQFAKDIITPEDVFNVGYLGYLMVKCEQYVITLNVTKLSKEFKQAAENAIESMNPI
TDLQNLFDEYGQAFPTRIVLGKLYRFPLRIYNLAKNSSSLTRKEELGETPFESLKPYLDC
FDVTHFFKDDDGKVTTIEAECLQNLSNYTDDNLGIVEFDNVISTHHLLDMEQQNKIDTIL
NVKDNYKIIMTGIDDLKELEITKNNRYRKEIYTKVVFEETNFKFFGTIISKDNSKVEDYF
VIFFMNSRNGFFVSITPLSESSIDIRECYVLWMIVGIPSKVNVFSPRNRELHVNYTIKEQ
ITFRLDDDDSYYPIKTLFQLTKGDTIFVNTYFPVIGYGLKFVNWSKDFIYLQLFKDHIAS
EDYYDNRTLIINVHICVMPSDHKVLKLDNSNEEYCVDLIGCTLSDENFIREDAQQEGYYL
FNFILGFSFLLKIIYFYSFEVINFVKRPSLGRQGREICVRANFFEITKLPKADIYQYDLS
ITPNVPYSLTREIFQKFEDLFRSKLRNTSLVFDGRKYIFSRNPLPFDNSAIFDITLPEDE
NSTLKQRTFKIKLKKVSKINMDELQRFLIGKVKRTPRVLKAITVLNSIIKHQTSMKYVPS
GKSFYTRNGFKSLTGIAEAWQGYYQSARPTPGKMMINIDLNAAVFCESGPLVNIVVKLLG
KRSPNDLRGGINERDRNILEKVLKNYQIRVIHRKTSQHYHILKITPQDAHGTKFNVDGHM
IGVASYFQEKYKRLDYPYLPCVMVEEEVFLPMEICEIIENQRYFRKLNDRQNSEIIKFTC
QPPYLRENKIKTGIKELDYGSKHMAQFDMKVSHEMAIVKARILPTPTINYHSSSKEASFI
PKGGVWNLKDKKLAIGATLRSWSVLVFGPDNDQSVERFVRELINTCSNVGMNISNKKPPI
MHANTQGNVEESLKQAWIRAGNAANSKPQLVVCVLPNTSSQLYGTIKYVGDTTIGVVTQC
IQSKYLLQAKDQYFSNVSLKINTKLGGTNSFLTLKQNPFLNEKVSILMGADVIHPGVSEN
YCPSIAALCASINPGASRYAASIRLQHGVRTEIISELADMVKNMLKTFYQTCRRKPERIL
FYRDGVSENQFKQVLKSEVKAIKSACHSLEQGYSPKVTFVIVQKRHHTRFFPVDIKDSDR
TGNCLPGTLIETGVTHPAEFDFYLQSHAGLQGTCRPIHYHVSHDENRFTSDSLQTLSYNL
CYIYARCTRAVSIVPPIYYAHLACKRARFHIRDNFSESSSTTEENTQMTFGTTKSELLNV
MYFI
>Ago_Rcl_750 
MNILDDSENKMAQRPGFGNEGRPVKLRANYLKVAQFPNISLYQYSFDVAPKVNKETINKI
YLEVANNNDFGKFFAVFDGNSSIYSSTPLPLANERKANKFKIFVGRNGDKIIKKGSYEAT
VKYVDTLSLDRLRSYISSQGPITSVVITCLAALNAYINFNTRQKYLSSGRGIFPSSPKSR
PIILPGGVELKQGFYQSLRPGCDDLFINVDICAGVFYLPGSLSELIGKFLSRRSTDELRA
RGLSSNEINLLSKYLKNVKIEALHHRNRRPVYKIKRVTKESADRLMFHNEEENRDMSVSE
YFFAKYEIKLRFPNLPCILVSRGIFLPVEVCHVLPDQRFEGQLADITLADMIKHTCVKPQ
ERFQRISNAVSDVFQHDRDPHLESIGMEVDCKNMVVLNGRVLNPPRLTYNEKNRQSEFTP
ENGRWNIMNKVVCQGADLFNWAVVVFAQERSAPQPLVKTFMKRFREIANQKGMNIPNDPF
VMYANPQGEITTALNIACQKSLFNKDYPPHIIICILGATGSLYGEIKRVGDTQLGIPTQC
ILLKRLTKANGIDQICTNIFLKVNAKLGGQNVILTNDQIGFVSSEPAMIFGADVFHSGKG
DNKPSIAAVCASLDSKATRYAGRFSVNKDPRNEIIEDLKGIVIDLLRVFYQRNQVLPRKI
LFYRDGVGENQFQHVKAYEVKALKEVFASVYRNSGPTLTFIILQKRHHTRFMPTEQRDGD
RLGNCRPGTVVDRTILVEQDFDFFLQSHSCLQGTSRPIHYNVLYDENNFTADGIQTLTYR
LCYLSARCTLSISQVPAVYYAHLIANRAKHYFRWEGDEKSDVSGASGKSSTGSIEEVKNG
LANAMFFV
>Ago_Rcl_8212 
MATEKISYSPEGLKVTDFVKRPSLGRQGRETRVRANFFEVTSLPEANIHHYDVTITPQVP
PLLNRKVYQEFEKSNHVRNCVFDGRKNIFTCERLSFNDPATFDIILPEDDGSISARRQPR
AFKIKLKKVNEINMEELQRFLDGKAQCTSNVLTAIMALDVLIRHKPSMQYVTVNRSFYTR
EGFRSLYGGVEAWQGYYQSARPTPGKMMINIDLCATAFYESGPLINVVVKMLGKRSTDDL
RRGINERERVKLEKELKNLKIRVIHRGEKNAKRRYRISRITPQDAQRTKFDDADGHKIDV
ASYFQKTYKRLTYPHLPCIVVKTDNFLPIEVCEVIEGQRHFRKLNEKQTAEMIKFTCQHP
NIRSNKIKTGFGMLNYRENEQMSQFKMEVSNEMITVRARVLPPPTINYHPSSKDASFAPR
DGVWNLRFKKVVSGATLGSWSVLVFGSEHEFPTQSVQRFVRELVTTCSDTGMNIPNKNPP
ILHANPQGNVEESLKQAWIRAGNAAKLRPQLVLCILPNTGIQLYGSIKCAGDTVIGVVTQ
CIQGRHMQAGKQYCANVCLKINVKLGGTNSFLAPKQNPFLYEKPSILMGADVTHPPHGSS
RPSIAALCASMDSRASRYAASIRQQASRTEIISDLANMVKDMLKTFYHTSGKKPERILFY
RDGVSEGQFEQVLNGEIKAVKSACQSLDPKYSPTITFIIVQKRHHTRFFPIDKNDADRTG
NCFPGTLVETDIVHPVEFDFYLQSQAGLQGTCRPTHYHVLYDENKFTPDSLQTLSYNLCY
IYARCTRVVSLVPPVYYAHLVCSRARFHVRDDNFSEESSTEGDAEVAFGAVKPELLKVMY
FM
>Ago_Rcl_8771 
MSDTQFLIGTFCRRPALGNLGRQIRVRSNFFEILALPSQNIIHYDVTITPDVPPALNRKI
FEEFEKISREGPLDGIKPVFDGRKNIFAPRSFPFGDTATFNVTLPEDETIPSKRTPRTFK
IKIKKAGEIYMDELHQFLQGRNPMTSNCLTATMALDVLIRHLPSMRHVTVGRSFFTNAGA
EPLFGGAEVWQGYYQSARPAQEKMLINVDLSATAFYESGPLIQIITKILGRRNPDDLRRG
FSDKDRIKVEKTLKNLKIRVTHRGEATYKRNFKIIKLTPTPASQTKFDAGNGVTTDVADY
FARQYGRRLSYSHLPCVTVQKNIYLPLEVCEVVEGQRHIRKLNEKQTADMIKFTCQSPHL
RANKIKQGFDILNYRKNEYLKQFGLEVASDMIVIQARVLPVPTLQYHPSSREHSFQPREG
SWNLRDKKVAQGAVLGSWAIVAFGSERDLPTQSIQAFIRELVITCQDNGMSIPNRTPPIV
HTNSQGDIEGTLKTAWLHAGNAAKAQPQLIVCILPNTGVPLYAEIKRVTDTVIGVASQCV
QSRHMMQAKKQYCANLCLKINVKLGGMNSFISPSQIPFISDKPTILMGADISHPSPGEPS
RPSIAALCASMDAKASRYSASIRVQTGRTEIIADLANMTKELLKTFYQTCGRKPERILFY
RDGVSEGQFDQVLNGEIKAVRAACMSLEESYKPSITFVVVQKRHHTRFFPLDKRDSDRTG
NCLPGTVIESGITHPYEFDFYLQSHAGLQGTSRPTHYHVLFDENTFTSDGLQALSYNLCY
VYARCTRAVSLVPPVYYAHIVCRRARFHARDQHWSDTESSSEGDQGTASIFGVVKPELQR
VMYFM
>Ago_Rcl_9574 
MEEAAFQITQFVRRPGIGQQGRPTRVRTNYFDIETIPQMNIIQYDVTITPEVPPRLRRNV
FARFIAQYRNQGGVLGNTRPVFDGVKNIFSPKLLPFGQAGTFNVQLAEDDGPTARRRPPR
DFTIKLRRVGDDIVMAELEQFLNARSALTNNCLMAITAMDVIIRHKPSMEHVSVGRSFYT
PKNAQSIFGGAVVWQGYYQSARPTRGKMLINIDLSATAFYEDGPLVNMVVKILNLRHPND
LIRGISDRDRQKVERSIKNLRVYDNHREGNRRKFKIEKLTPTPANRTMFDRGDGSTIDVK
TYFENTYNRRLLYPNLPCVVVRKTNYLPIELCDVIPGQRHIRKLDERQTADMIKFTCLRP
NDRANRINAGLNELEFRQNEFLQEFGMRISNEMVVVNARILPVPTVKYHPSSREHDVKPR
DGVWALRDKKLATGATLGSWSVLAFLSQGELNDQVINTFLREFINTCQANGMNIPNRNPP
ILHANPIGDIEGALKEAWLRAGNTAKAQPQVILCILPNKGTPLYAEIKRVGDTVIGVVTQ
CIQSKHVQQAKRQLCANVCLKLNVKLGGMNSFIEPNQIPFVTERPTLLIGGDVTHHGPGE
DDKPSIAALCGSMDAKASRYAATIRVQTGRYEIIADLANMVKDLLKTFYQTCGRKPERIL
FYRDGVSEGQFRQVLQTEINAIRAACQALEATYRPNITFVVVQKRHHTRFFPLNRNDTDN
KSGNCAPGTVVEVGVTHPFEFDFYLQSHAGIQGTSRPTHYHVLFDENGFNADSLQTLSYN
LCHIYARCTRTVSLVPPVYYAHLVTTRAKFHTRWNESESSQMGAEASFGVVKQDLQKVMY
FM
>Ago_Rcl_9575 
MEERPLQITRRPGLGNAGRRIRVRANFFEVLSMQETNILHYDVNITPVVPQRLNRKVFNC
FVEQNQAALSGTKPVFDGKANMYASTGSLQLDADSFDVDIGEDDGAVTTRRPPRRFRIRL
RRTRAIVLAELFQFLNGRADFTENCQMAIMAMDIIISHSISTKYPTVRRSFYTPQGSKHI
FGGLEAWQGYYQSARPTRGRMMINVDLSASAFYESGQLIQVVAKILGLRSPDDLRRGFSP
NDHHKVEDFVRRLRIKENHRTPQRKFKVEGLTQTPATHTTFDLADGGNTDVRTYFQNTHN
KRLIFPFLPCVIVRRNSFIPIECCDIIPEQRYIRKLTGRQTDDMMTFARQNPNIRANKIQ
DGLNILDYRSNDYLRQFGIRISTDMTVVNRIRHRGNRLYFDNNYISMIGILQVDARVLPT
PTIQYHPSSRDHHVQPKDGVWNLRDKKLATGAILGSWAVLSFINENKLPDQAINVFLREF
IDTCVQTGMDIPNKRPPICRENPIGNTEESLKKAWLKAGNVAKAQPQLIFCILPNTGQDL
YGEIKRVGETVIGVATQCIQGVHTNRPKKQYCANVCLKINVKLGGMNSFLVPEHIPFVTE
KPTILIGADVSHPGPDDDERPSFAAICGSMDARASRYAASIRVQERRYEIIADLANMVKE
LLKTFYQTCGRKPVRIVFYRDGISEGQFNSVLENEVKAIRAACQALEAGYKPTITFVVVQ
KRHHTRFFPMDRQNTDRSGNCLPGTVVDAFFNDFESLSDLQSHAGLLGTSRPAHYHVLYD
ENGFNADSMQTLSYNLCYIYARCTRSVSLVPPVYYAHLVTNRARLHASGTPITFGVVKQE
LQKVMYFV
>Ago_Rcl_9576 
MFSPKVLPFGPVGNFIVELEEGTTSRRQPRKFKLIIKKTRDINLEELSLFTQRRGNKTKN
CEMAIMAMDIIIIHKISTEYPTIHRSFYNPQTAKPLSGGLEAWRGYYQSARPTMKGMMIN
IDLSITAFYESGPLVQLIIKLLGFRTPNDLRRGFSINDYHKVEKYIKNLKIRENHRNQNR
RKFKINGLTPEPASRTMFDMGDGSQIDVKTYFQNTYNRPLEFPSLPCVVVKRNVYLPIEV
CDVIEGQRCMRKLNRRQTDEMINFARQNPGVRTNMIQDGFKILNYRGNKYLQQFEMSISN
EMEVANARILPTPKIEYHQSSKAHHVQPKDGVWNLRDKKLAVGATLGSWSVLAFLSENDL
PDRVIDMFMREFVSTCQNTGLNIPTKRPPILRANPIGDVEDSLKKAWLKAGNTAKAKPQL
ILCILPDKGKDLYGEIKRVSDTVIGVATQCIQSEQMNRPKPQYCANVCLKMNVKIGGMNS
FVVPEHVPFLAKEPTILIGADVSHPAPDDNEGPSFAALCGSVDPRGSRYAASIRIQTGRY
EIIVDLANMVKDLLKKFYQNSGEKPRRIIFYRDGVSESQFVKVLQDEMNAIKGACQALDA
TYKPTVTYVVVQKRHHTRFFPMEKGNSDRSGNCLPGTVVDSDITHPFEFDFYLQSHAGLL
GTSRPAHYYVLYDKNGFNANSMQTLSYNLCYIYARCTRSVSLVPPVYYAHLVTNRAKLHL
RNEPGAATEFGTVKEDLQKVMYFV
>Ago_Rcl_9577 
MGEPAFEIIKSPGIGDVGRKIKVRTNFFKVNSMQEANISHYDVNIIPVVPPRANKDVQLN
MEIFNRFVEQNQQALGNTRPVFDGMYSTTKRLFFITNTQTILN
>Ago_Rcl_9578 
MEEPAFQITQLVRRPVIGSEGRKIRVRTNYFEVTRMQETNISHYDVTITPVVPPRLNWKV
FDRFVEQNQQALGYTKPVFDGKKNMFSPKLLPFRQAATFDVELEEDNAPVTSRRPPRRFN
IRIRKTDRDIILEELFLFLEAKGRMTNNCEMAIMAMDVIISHKISTKYPTVRRSFYTPKI
TQPLTGGLEAWQGYYQSARPTMRGIMMINIDLSATAFYESGALVQLVSKILENRSYNQLR
SGLSESDHEKVEVIIRNLKIMDNHRAGNRRRFKIEGLTPTPASHTMFVMGDGSQIDVKTY
FQNTYNRRLEFPLLPCVVVRRNVYLPIEFCDVIQGQRYMRKLDEDQISKMMDFTRQNPTV
RANKIREGLEILNYRGNEYLQQFGMSISNDMTTVDARILPTPVIQYHPSSREHHVTPKDG
VWNLRDKKVATGATLGSWSILVFLNDVRLPENVITAFVRELVNTCQDTGMNIPNRRPPIV
RANLQGNTEESLKQAWLKAGNAAKAQPQLIICVLPNKGPKLYGEIKRVGETVIGVATQCV
QSGPVKTPKKQYCANVCLKMNVKLGGMNSFISPSLIPFISDRPTILIGADVSHPPPGDNR
KPSFAALSGSMDAKASRYAASIRAQTSRYEIIEDLANMVKELLKTFYQTCGRKPDRILFY
RDGISEGQFGTVLQNEINAIRAACQALEHTYRPTITFVVVQKRHHTRFFPIDRRETDRSG
NCLPGTVVDSDITHPFEFDFYLQSHAGLLGTSRPAHYHVLYDENGFNSDSLQTLSYNLCY
IYVRCTRAVSLVPPVYYAHLITNRARLHSREESEGGEITFGVVKQELQRVMYFA
>Ago_Rde_RO3G_10136 
MSLKLTELVTRPGAGKAGKPVRVRANFFEVASFITSNVFHYDVTIDPPSAPPAVYRKIWK
AFEDSNGQGILVGIKTIYDGRKNVFSPKELHLGEENAKQFEVNLLEQDSKRASNSFKIRI
KKAGEVNMEELRRFLNSQSACTSNCLTAIMVLDVLIRHLPSMMHSTVGRSFFTPAEKRAL
PNGAEVWQGYYQSARPTVGKMMINIDVSATAFYESGPLPEVVAKMLGRRSLDELRRGIPA
RELARLEKLLKPLRIQVVHRGEKKPRYKITKLTLSSAESTNFKLEDGTETSVANYFVKQY
NRRLNYPFLPCIVVKKDIFLPMEVCEILPGQRHVKKLNEKQTAEMIKFTCQKPNVRANKI
SQGLNLLKYRDNPYINQFGVVIKPEMAVINARVLPTPRISYHQSSQDAEFAPQGGAWNLR
GKKVAQGATLGSWALVNFAGAVPLPAVQRFVRELCQTFVETGMNVVNRQPPVMNADPQGN
IDRTLKEAWLKAGNAAKANPQIIFCILPNTGTPLYAEIKRISDTVIGVATQCVQSKHIAD
AKKQYCANVCLKVNVKLGGMNLFLPSSQIPFISQRPTIVFGADVTHPAAGDMNCPSIAAL
CGSMDARASRYVSAIRVQGNRTEIIADLANMVKEILKTFYQACGQKPERMLFYRDGVSEG
QFKQVMDSEVAAIRAGCASLDKNYKPTITFIVVQKRHHARFFPIEQRDADRTGNCMPGTV
VDTDIVHPFEFDFYLQSHAGLQGTSRPTHYHVLHDENKFTSDALQELTYRMCYIYSRATR
VVSLVPAAYYADLIATRARFHRRNEWSETDATSESTMDAETQIASYAVVKPELQKVMYFM
>Ago_Rde_RO3G_13046 
MQFEVELQEQGSKRSGGLFKIRIKKASEVNMEELRRFLQGQSACTSNCLTAIMVLDVLIR
HLPSMMYSTVGRSFFTPADKRALPNGAEVWQGFYQSARPTVGKMMINLDVSATAFYESGP
LPEIVAKILGRRSLDELRRGIPPREMNKLEKILKALRIQVIHRGDKKLKYKINKLTPSPA
DHTSFKDESGADITVANYFAKQYNKRLSYPFLPCVVVKKDIFLPMEVCEVLPGQRHMKKL
NEKQTAEMIKFTCQKPNVRANKINQGMNLLQYRDNPYIQQFGMSVKPEMAVINARVLPTP
KISYHPSSQEAEFAPQGGAWNLRGKKVAQGATLGSWAIVNFAGAVPVPAIQRFVRELTQT
FADTGLNVVNRQPPIMNADPQGNIDRTLKEAWLKAGNAAKANPQLILCILPNTGTPLYAE
IKRISDTVIGVATQCVQSKHIADAKKQYCANVCLKVNMKLGGMNLFLPPPQIPFIAQRPT
IVFGADVTHPAPGDMNRPSVAALCASMDARASRYASAIRVQANRTEIIADLANMVKELLK
SFYQSCGQKPERMLFYRDGVSEGQFKQVMDSEVAAIRAACSSLDKNYKPTITFVVVQKRH
HARFFPIEQRDADRTGNCMPGTVVDTDIVHPFEFDFYLQSHAGLQGTSRPTHYHVLYDDN
KFTSDALQELTYRMCYIYGRATRAVSLVPAAYYADLVAARARFHRRNEDWSETDATSEST
MDAEAQLASFAVVKPELQKVMYFM
>Ago_Rdi_55841 
MNNLYQKEMIDIISYDSLISISQLRLNKSLVDSDLETFKEKQPGVVNFKEKLSLKKWVED
AVNDNLIIWTRNFGLFQGLIINNNDEIEISKKIPITIIKIPEANSINKSYLKLVKPSTKL
EFTLFSNHIFSKNLSTFPFIKYNDKTYKGYNHVLLKCEKREILLNTDSIKPTKEFEQSIE
KALNSMKPMKVLQDIFDEYGHLFPKRIVLGRYLKNILQDHSSHNNTFDDVNDYNKILETL
DNLNISYLLTQNGRIIEKSDLHDWIQNTDNLEIVEFDNIIPLYEILGIEQQRKIDDILKD
NYRIIMTGVTDLKDLNNDDDEQYKRIDFELSFESENYQVFGSIFSKNKSILKRSEEIYVN
FGLYDFNGFYAIIKKIKETIIDVTECYVSWVVIGKPSQLSVFSPSNRELQVDYIKKTIKL
QPDNDKLNYTFDSSFTLHEEYTIFVHANDSSISYEPNNIIKIIEWNEKFINVQIESAYET
VNSDHEDNDCLENEIDLHICILSTNCKYLKIDNAKEECPLNIVGYILDKENFNRSLSQEP
LGEPIKIRTNYFEVTKMPKMKIIHYVIMIKPEVPPRLNRKVFNHFSEKNQQALGAVRPVF
DGKTNIFTHKPLPFESKSFDFNYHN
>Ago_Rdi_601777 
NTELYETIKRVMDTEIGCLSQCVSVDSRKNFRSPQYCANLAMKINLKLGGVNSILPEDKL
RLPSGEEVLFLGADVTHPKDKNGKSICAVVGSLDNQAGRFITKYQDQERSGKEEILEIDK
LIKEILREYCDYQKRRSRVKNNEVITLPPCIIMYRDGVSESQFERVLRWELPKIKEACRL
FRQGYEPKIIFSVVGKRHHTRIFPVDPKNRMEADKNGNCLVGTIVDKKITHPTLNDFYLQ
SHFANQGTARPSHYTILHDDIKLTIDEFQGLSNTLCYNFQRSTSSVSIPAPTYYAHLTCA
RAKMYL
>Ago_Rdi_617700 
FHITIRKIEEINIERLLNYLKGSAPLTGEIQACVTILNTVLNYKPRNNFAVVKRGVFPET
NDRPKYLFGGTELKTGFCQSMRPAIKLVLGYMIVNVDTCAAVFHPDGSLLDYVAKILGKR
NVEELRRGISDSERRNLERSLKGLIIKVIHRGEKQTKYKIERLTSQAADFTTFTNKKEGV
EMSVADYFAQTYNHSLEFKSLPCLVVKKNLFIPMEVCDILPGQKYEKTIGDKAKADMIKF
TACKPQERFDKIENCIQNIFKHNEDENLRDFEINIDPKMMTVDGRVLKSPTVMFNENSKQ
QNIFPVQNGRWNPRDLVLLRTKPLHNWSVLVLADRRSCPMEQVKRCMIGLKQKLTEFGME
VGNDPYINYENPQGNIESSLQISVQKAHNNKSFPPQLLIVIIPRKPSPLYGEVKMIADTK
IGIVTQCILAEKLRNPNNKSLWANIGLKINAKLGGHNCNLMKEELSTIGKVPTMIVGADI
SHPGVGQKDQPSIAAVCASVEPNATTYYGRISVNKQIRNETIECLGEMISDLLKAFYEKN
KVLPKRMIFYRDGVSEGQFRSVLNREVIALKNAFDKIYQKDPPNLTFIIAQKRHHTRFIP
VNRKDTDKLGNCIPGTVVDQSIVHCNEFDFYLQSHSGLQGTTRPTHYYVLHDENKFGADE
IQNLTYRLCYLYARCSSAISVVPPIAYAHLLAARARLYPTIEVPGEQNCGESESISSIPL
VSKELAKVMYFV
>Ago_Rdi_618678 
MASHLPPCIIMYRDGVSESQFERVLKWELLKIKEACAEFQAGYQPKITFAVVGKRHHTRL
FPGSPKEADKNGNCLVGTVVDRRITHPTLNDFYLQSHYTHQGMARPSHYTILYDDIKLTT
DEFQCLSNALCYNFQRTTSSVSIPSPTYYAHLTCARARMYLNDDMKLPKVHPNLEKYPMY
FM
>Ago_Rdi_618726 
MESNKQTRNFKIIIRKVGKDIVMEELVRYLNGRSGMTNNCKTAIMALDVIIGHQVSTAHV
TVGRSFFTQKEASPITGGVEVWRGYYQSARPTRGKMMINIDLSATVFYQDGSLVQNIIKI
LGLGSVDILRRGLSARDHQMVEKTIKNLKIRVNHRAEARTSRFKIERLSQTPASSTMFEK
GGNTIDVETYFQNTYNKRLIYPYLPCVVVRRNILLPLEVCDVIPGQRYIRKLNGKQMDEM
MGLTRQNPAIRTNMILAGAKIINDQTEFMQQFGMKVSDKMAVVDARVLPTPTIIYHPSSR
EKHIQPIKGTWNLRNKKLAIGATLGSWCVLAFLSSDVFPDHAVSSFVRELATVCQDTGMN
VPNKNPPILHANPQGNIEESLKQAWLKAGNSAKAQPQLILCILPNTGQPLYAEIKRVSDT
VIGVATQCVQIRHTTKIKKQYCANVCLKINVKLGGMNSSLSTEQISFISDRPTILMGADV
THPAPGPGNERPSIAAVTASVDSKASRYAASIRIQRGRTEIIADLGNMVKELLKAFYQTC
GRKPERILFYRDGVSESQFENVKATEIEAIKTACHALDNKYNPTITFIVVQKRHHTRIFP
IDGGNTDASGNCLPGTVIDTVITHPNEFDFYLQSHAGILGTSRPAHYRVLYDENGFNQDT
LQTLSYNLCYLYARCTRSISLVPPVYYAHLVTKRAKLHARGGSFSDTGSEESAGGAAVTF
GVVKPDLQRVNITNK
>Ago_Rdi_622150 
MKLEKGNELVSRRHSPETFKITIRKARDIDMEDLFQFLHAKGKMTNNCRMAIMAMNIIIN
HKISTIHPIIRNSFYTSQEAKSLSGSIEAWQGYYQTARPTRGKMMINIDVSTIAFYESGP
LIRMIAKILGLRSLNDLCKELSDKDRQKVEKRIKNLKISDNHNPENKQKFKIRKLTQTSA
SHTMFDVDGSKINVKTYFQNMYNRRLLYPFLPCIVVRENIYLPIEVCDVIPEQRYMQNLD
TRLADEMTNFARQSPNIRANKIKAGLNILNYKDNEYLKQFGMEISNDMAVVNARILPTPT
IQYHQSSREKRVQPNGGSWNLRNKKVINGATLSTWSVLAFLNHKSLSDQSIKFFVRELII
TCQDTGMNISEMEPPICRENPIGNTEESLKKAWLKAGNKARGKPQLVLCILPNTGSNLYA
EIKRVGDTVIGVATQCIQSIHTINPKKQYCANVCLRMNVKLGGENSFLIPEHIQYVEDEP
TMLMGAVITHPSPDDSESPSYATLCGSVNTKASRYITSIRVQPGGTEIITDLANMVKELL
KTFYQICGRNPKKILFYRNGVSESQFMKVRECELTAIKDACQSLEAKFKPTITFVVVQKR
HHTRFFPIQGADRTGNCFPGTVVDMNITHPLEFDFYLLSHAGLHGTSRPTHYHVLYDQNG
FDANKQVNLT
>Ago_Rdi_628680 
MSKETFQIIKRPGFGNKGVPIKIRTNFFEVTNIMPKMKIIHYDVTISPEVSPRLNRKVFN
HFSEENQGDLGGVNPVFDGIKNMFTHKPLPFKDRRFDVKYVELEEDNMPMGSKRPFRRFT
IRIRKTRIFFMEDLFRFLHAEGKMTWNCRKAITAMGVIISHEIFTSHPTIRNLFYTSQGA
RPLFGGIEAWPGYYQLVRPTMGKMLINIDSSATTFYEGGSLIQLIVKILGFRSPNDLRKG
LSDKDRQKVEKKIKNLRISDNHIPENRQKFKIEKLTRSSASDTTFNRNKIDVETYFQKKY
KKRLLYPFLPCVVVGKNYYLPIEVCDVIPGQRHIRKLNEKQTADMIKFTCQPPSARANKI
LAGLNILDYQNNEYLKQFGMEISNDMTECIFNNANLLVNARILPTPTIQYHQTSKKNRIE
PKGGVWNLRDKRVATGATLGSWSVLAFLNEKELPDNIIIAFLREFFITLQDTGMNILNRF
PPICRENGNTEESLRKAWLRAGNNAKAKPQLILCILPHRSVLYGEIKRVSDTVIGVATQC
ILSKKAKNPKQQFLANICLKINVKLGGENSFLIPEHIQFVADEPTILMGADVTHPSLGGY
ISPSYAALCGSMNARASRYVASLRVQTGHTEIIKDLENMVKELLKTFYQTHRLKPKKILF
YRNGISKSRYIDVLESELTAIKEACQSLEANYKPTITFVLVKKRRHTRFFPMESKYTDRT
GNCLPGTVVETDITHPFEFDFYLLSHAGIMGTSRPTHYQVLYDENGFDADGLQTLSYNLC
HTYARCTRTVSLVPPVYYAHLAATRAKLYSSYDFDTGETTFEAVKEALRKVN
>Ago_Rdi_629236 
MNRKIYKHFEALHSEKDLGKIKPVYDGRKNLYTAKPLPFGESATFDVTLPEDDGTPSGKR
PARAFKVKIKLVNKINMEELHRFLDGKGSISPNILTGIMALDILIRHKPSMEHATVGRSF
FTKQGSRPLNGGVEVWQGYYQSARPTPKKMMINVDLSATAFYEGGSLVQMVVKMLNKRSV
DDLRRIHDRDRTKLEKSLKNLKVYVTHRGENASKRRLRITKLTNTPAQSTKFEVNGQQID
VATYFFNTYNKRLQYPFLPCVVVRKETYLPMEICNVVEGQRYMRKLNERQTADMIKFTCQ
PPSARANKISQGLQILDYRQNEYMQQFGLKVSTEMAVVQARVLPPPKLQYHPTSRDAIFT
PRDGSWNLRDKKVATGATLGSWACAVFGNERDYPITAVQKFIRELVTTCQDTGMNIPNKN
PPIQHCNPQGPIETSLRQVWVRAGNLAKSKPQLILCILPNTGVPLYAEIKRVSDTVIGVA
SQCIQGKHMFAAKKQYCANVCLKMNVKLGGMNSFIDPTQVPFITQRPTILMGADVTHPAP
GAENTGRPSIAAVTASMDAKASRYAASIRVQTGRQEVISDLAEMVKELLKTFYQTCGRKP
DRILFYRDGVSEGQFSIVLKDEVKAIKEACRSLDEKYKPTITFVVVQKRHHTRFFPMESK
DADRTGNCQPGTVVESVITHPFEFDFYLQSHPGLQGTSRPTHYHVLLDENGFNSDSLQTL
SYNLCYVFARCTRAVSLVPPVYYAHLVCARARFHASGENWSDPDTSEGAGGVASYAAVKA
ELLKVMYFM
>Ago_Rdi_632702 
MDVNICVLHSDYKVLKIDNRSEECCVDLIVGHVTLTDENFVREGAQQEYLVNKRPSLGTQ
GRKIHVYTNFFEITSLPKTNIYHYDLTITPDVPFLLTRKVFRIFEDSYSKKLKNTPLVFD
GHKNIFSCKPLPFKDSATFDITLPEVDSRSILTKREPRTLKIRLKKVDEINMDELQRFLV
GKAKRTPNVLNAITFVNALIKHQTSVNYIPSGRSFYTRNGRINLTGIAEALQGYYQSARP
TPGKMMINVDLTATAFCESGPLINIVVKCLGKRSTNDLRGGINEKERNKLEKELKNYIIR
VIHRKTNQFYRILKFTFLSAQQTKFYDADGDIIDVASYFQKSYKRLDYPYLPCVIAGEGI
FLPMEVCEVIENQRYFRKLNDKQTAEIIKLTYQSPHSRAVKITSGVEEIDYASEKMTQFN
MIVSNRMATVKARILPTPTINYRYSSIVPKDGVWDLKDKKLATGAILSSWSILVFGSDNE
HSVKHFVRELINACSIAGMNIPNKSPPILHANAQGNVEESLKRAWLRAGNSANSKPQLII
CVLPNTSSQLYGTIKNVGDTIVGVVTQCIQSRYLLEASNQYYSNVCLKINAKLGGVNSFL
TPRQNPFLNEKASILMGADVTHPGVSDDYYSIAALCASVDSGASRYAASIRMQHMPRIEI
ISDLTNMVKDALKVFYQTCGRKPERILFYRDGVSEYQFEEVLEEEIRAIKSACHSLEQEY
SPTITFVIVQKRHHARFFPIEKIDSDRTGNCLPGTLIETEVVHPVEFDFYLQSQAGLQGT
CRPTHYHVLYDENNFTSDSLQTLSYNLCYTYARCTRAVSIVPPVYYAHLACKRGRFHLRD
DKDFKESSSSSSTGEITLSTVEPKLQNVMFFI
>Ago_Rdi_636572 
MALDVIIHHQPSMDYVTVGHSFFTPRDSRPISGGAEIWQGYYQSARPTQGKMMINVDLSA
TAFYERGPLLLMITKLLGRRTPDDLRRGVPDKDYQKIERSIKNLKIRVTHRGELVSKKSF
KISKFTPSGADNTKFDSNGVTMSVSEYFQKTYNRRLKYSFLPCVVVKRNIYLPIEICEVV
EGQRHIRKLSEKQTADMIKFTCQQPHERANKIRQGLDILNYRTNEYLRQFGLTVNNDMVV
LEARVLSTPTITYHPSSRDFTFQPREGSWNLRDKKVAVGATLGSWAVVCFGSERDSPPQM
IQAFIRQLVITCSDTGMDVPNKTPPIIHASPQGDIENILKQAWLRAGNISKAQPQLILCI
LPNIGVPLYAQIKRVADTVIGVASQCCQNKHMIQAKKQYCANICLKINVKLGGMNSFISP
SQVPFITDRPTILMGADVSHPGPGDLNLPSIAALCGSMDSRASRYSASIRVQSGRTDIIA
DLGNMAKELLKTFYQSCGRKPERILFYRDGVSEGQFSQVLRGEVDALRAACASLEPGYRP
TITFVIVQKRHHTIFFPLDKRDADRTGNCLPGTVIESTITHPFEFDFYLQSHPGLQGTSR
STHYHVLYDENSFSSDGIQQLSNNLCYIYARCTRAVSIVPPVYYAHIVCRRARFHSHGDD
IEISEGSTGMTSTFGVVKPELQRVMYYM
>Ago_Rdi_640504 
MKKETFQIMKRPGIENEPIKIRTNFFEVTKLPKTKITHYDVTISPEVPPRLNRKVFNRFS
EENLGGVKPVYDGRANMFTHKQLSFKSKNFEVELEKGSAPMTKTRPPQRFKIVIRKARDI
DVEDLFQFLNAKGNMTNNCKMAINAMNIIIRHEISAKYPTLRNPFYTPQGATSLCEGMEA
WQGYYQSARPTRGKMMINIDLIATTLYEGGPLIQMVAKILGLRSPNDLRRGLSDMERQKV
EKGIKSLRINDNHRPENKRKFKIEKLTQTSASDIMLDVDNSNKINVETYFQNKYNRRLLY
PFLPCVIVRKNIHLPIEVCDVIPEQRYMRKLDRDLSEKMTNFARQNLTIRANRIQTGLNI
LNYQDNEYLKQFGMEVSNNMAVVNARILPTPTIQYHQSSRESRVRPNGGSWNLQNKKVIN
GATLSSWSVLAFLSHKDLPDQAIKLFVRELITTCQDTGMNISERDPPICRANPIGDTKES
LKKAWLKARDKACGAKPQLILCILPNTGLYLYAEIKHICDTVIGIATQCIQSKHTNKPVK
QYCANVCLKMNVKLGGENSFLISEHIQFLVDEPTILMGASVTHPSPGDNLGPSYAALCSS
VNTKATCYAASIRVQSHIDMLADLVNMVKESLKTFYQTCGLKPKKILFYRNGVSKSQFMY
VLESELAAIKVACQSLEDDYRPTITFVVIQKKHHTRFFPIEKKNADKSGNCLPGTVVDMD
ITHPFEFDFYLLSHAGLHGTSRPTYYQVLYDENGFDANRLQTLSYNLCHTYVRCTRAVSL
VPPVYYARLAAIRARLYSFSFRNTDTESSDGVAINFRGVEELQKVMYYI
>Ago_Rdi_648151 
MPEDNAGGRTPRTFKIMIKRVAVINMEEINRFLNGRGSISSNILTGIMVLNILIHNKPSK
EHIKLGRVFYTKQGSQSLSGGVGVWQGYFQSIRPTPRKLMINVDLHATSFYESDSLVQLV
VKILNKRSVDDLRRIHDRDRTKLEKCLKNLKIFVTHRDEVASRRRFRISKLTNTPASSTK
FEVNGQQIDIATYFFNMYNKRLQYPFLPCIVIRRETYLPMEVCNVVEGQRYMRKLSERQT
ENMIKFTCQPPRPRANKISQCVEVLNYRLNEYMQHFGFRVSNEMAIIQARVLPAPTLHYH
PASKEDTFIPKDGLWNLRNKKFATGATLGSWACAVFGSERDYPMGAIQKFIRELITTCQD
TGMNIPNKNPPIQHCNPQGPNETALRQVWVKAGNLAKSKPQLILCILPNTGVPLYAEIKR
VGDTVIGVATQCIQGKHMFSAKKQYCANVCLKINVKLGGMNSFINPSQMPFITQRPTIIM
GADVTHPVPGEQNTPSIAAVTASMDAKASRYAASIRVQTGRQEVIGNLAEMVKELLKAFY
QTCGRKPERILFYRNGVSEGQFSIVLKDEIRAIKEACKSLDEKYKPTITFVVVQKRHHTR
FFPTNARDGDRTGNCPSGTVVDSTIVHPFEFDFYLQSHPNLQGTSRPTHYHVLLDENGFN
ADSLQTLSYNLCYNFARCTRAVFIVPPVYYAHLVCARARFHASGENWSDPDTSEGAGGVV
SYAAVKAELLKTMYFI
>Ago_Rdi_661223 
MANITEFVKRPGLGRLGRPIRIRTNYFEITNLPDSNIHHYDIDISPEVPTTLNRKIFQIA
ENSFHDIRAVFDGRRNVYTIRPLDVHTLDVTLPEDNTINVGRRPLRSFRIRIKKVNEIHM
EEIHRFLSGHGSISPNILTGIMALNVLIRHVPSTTFNSVGRIFYTNQDSRPLSGGVKALQ
GYFQSIRPTPKKMMINIDLHATAFYESDSLVQLVVKILNKRSVDDLRRIHDSDRTNLEKC
LKNLKIYATHDENALNRRFRIFKVTNTSASNTIFDDNGNQTDVASYFQRTYNIQLLYPFF
PCIVIRSGTYLPMEVCNVVEGQRYMRKLNERQTANMIRFTCQPPQSRASQINQGIQILNY
RQNQYMQQFDFRVSNEMAITQARILPAPKLQYHPTSRDSAFTPRNGLWNLRDKKVATGAT
LSSWACAVFGNERDYPMSAIQKFIRELVTTCQDTGMNIPNKNPPIQHCNPQGPIETSLRQ
VWVKAGNLAKLKPQLILCILPNTGVPLYAEIKRVSDTVIGVASQCVQGKYIMFAAKKLYC
ANVCLKMNVKLGGMNSFIDPTQVPFITQRPTILMGASVTHPAPGAENTGRPSIAAVAASM
DAKASRYAASIRVQTGRQEVISDLAEMVKELLKTFYMTCGRKPERILFYRNGVSEGQFYI
VLKNEIKAIKEACRSLDEKYNPTITFVVVQKRHHTRFFPINARDGDRIGNCPSGTVVDST
IVHPFEFDFYLLSHPSLQGTSRPAHYHVLYDENGFNADSLQTLTYNLCYVFARCTRAVSI
VPPVYYAHLVCARARFHASGENWSDPDTSEGAGGVASYSAVKAELLKVMYFM
>Ago_Rdi_661224 
MFNITEFVKRPGYGRLGRPIRIRTNYFEITNFPDSNIHHYDIVISPEVPPTLNRKIFQIA
ENSFYGIRAIFDGRRNVYTIRPFPFGDAQSLDVTIPEDDTGRRTPRIFKIKIKKVNEINM
EEVYRFLDGRSSISSNILTGIMVLNVLLHHKPSRDHIKVGRVFYTKQGSQSLSGGVEVWQ
GYFQSIRPTPRKLMINVDLHATAFYESDNLVQLFVKILNKRSVEDLREIQERDRVKLEKC
LKYLKIYESSSKRRRFKITKLTNTPASNTMFEVNGQRTDVVTYFNNTYGRSLQYPFLPCV
IVRKEIYLPMEICNVVGGQRYMRKLNKRQMAEMIKFTRQPPSSRVDKINQGLQILDYRQN
EYMHQFDFRVSTEMTITQARVLPAPTLHYHPASKEDTFIPKDGLWNLRDKKVAIGATLGS
WACAVFGSERDYPIGTIQNFIRELVNTCQDAGMNIPNRNPPILHCNPQGGIENSLRQVWV
RAGNSAKSKPQLILCILPNIGGVLYAEIKRVCDTLIGVATQCIQSRHIVRAIRIYCANVC
LKINVKLGGENSFIDPSQIPFITQRPTIIMGADVTHPVPGEQNTPSIAAVTASMDAKASR
YAASIRVQTGRQEVIGDLAEMVKELLKTFYQTCGRKPERILFYRDGVSEGQFSIVLKDEI
RAIKDACMSLDGRYKPTITFVVVQKRHHTRFFPIDTGIDGDRSGNCPSGTVVDSTIVHPF
EFDFYLQSHSSLQGISRPMHYHVLLDENGFNADSLQSLTYNLCYNFARCTRAGSIVPPVH
YASLVCRRARFYASGENWSNPDTPEGVGSASYGVVKSELLKTMYFI
>Ago_Rdi_663238 
MVKELLKAFYQTCGRKPERILFYRDEVSESQFENVKAAEPIDMIIIYDHVYCGAEETPRI
FPIDECDTDRSEIVFLVQFAKSRRAIRDAHYYVLYDNNGFISKHVPPVYYAHLVTKRAKL
HARGRPLSDTESEESAGGAAVTFGVVKTELQRVNITNE
>Ago_Rdi_667226 
MEITEFSWAHSDAKLDQFFICKKQHNQQLLNGRSTYTNCTKILGLGSPDELRRGLSERDH
QMVEKTIKNFKIKGNHRNEARTSYNIERLTQTSASQTMFKKDGDTIDVRAYFQKALNLSL
PSATSTIYEETEWKTGGRDDGVTCQNPSFRTNKVNARVLPAPYHPLSRVQSCVTYMIRNW
LFFKP
>Ago_Rdi_671514 
MATRKMSYPPEGLNVTDFVKRPSLGREGREIRVRANFFEISSLPEANIHHYDVTITPQVP
PLLNRKVYQVFEKSNCNNKAVFDGRKNIFTCERLSFEDSATFDITLPEDDGSTSTRRQPR
VFKVKIKKVNEINMEELQRFLDGKAQCSSNVLTAIMALDVLIRHKPSMQYVTVSRSFYTR
EGSRNLSGGVEAWQGYYQSARPTPGKMMINIDLCATAFYESGPLVNVVVKMLGKQHPDDL
RRGINDRERAKLEKELKNLKIRVTHRGEKNAKRRYRISKITPQDAQRTKFDDADGHKMDV
ASYFQKNYKRLTYPHLPCIVVKTDNFLPLEVCEVIEGQRHFRKLNERQTADMIKFTCQQP
HIRSNKIKMGFDTLNYRHNEQMNKFNMEVLNEMATVRARVLPTPTINYHPSSKDATFIPR
DGVWNLRYKKVVTGATLGSWSVLVFGSEREYPAHSVQNFVRELVTTCSDTGMNISNKNPP
ILHANPQGNVEESLKQAWIRAGNAAKLKPQLILCILPNTGIQLYGSIKCAGDTVIGVVTQ
CIQGRHMLKAGKQYCANVCLKINVKLGGTNSFLAPSQNPFLHEKPSILMGADVTHPPHGS
NRPSIAALCASMDSRASRYAASIRQQASRTEIISDLADMVKDMLKTFYQTSGKKPERILF
YRDGVSEGQFEQVLNEEIKAVKSACHSLDPKYSPTITFIIVQKRHHARFFPMDKKDSDRT
GNCYPGTLVETDIVHPVEFDFYLQSQAGLQGTCRPTHYHVLYDENEFTPDSLQTLSYNLC
YIYARCTRVVSLVPPVYYAHLVCSRARFHIRGDNFSEESSTEGDEVAFGAVKPELLKVMY
FM
>Ago_Rdi_672034 
MEIEERLGNMNLYDLDNKMARRPGYGKEGRPVKLKTNYLKVVQFPNISLYHYSFDVAPKI
NKQTIDKIYYEVANKNNSGKFFAAFDGNSSIYSSTPLPLEKRTNLRLL
>Ago_Rdi_679838 
MPKNRHLAYPLLPCIIGRKNDYLPPELCEISFRLNVYNGHLAHITFHDSKFDCYSFNLHK
KSRNSTTSDDVDVYKGCISCDADSFLYYNSFFLYKLYVIPYDHETATDERSGRNILR
>Ago_Rdi_688297 
MPEETEEPYIPPPILKREGFGKEGRPIKVKVNSFEVTTISKYDKFLKYNIEIDPVDKNIE
AVVNPIYKSTEAAVNPTDKNIESAIKRERSDYGKNIRRRVLKEIGLKNEDWFQGVVIAYD
GGSALYTTDYLGFEDLNDPNPTVKEVEINIKDIQNLDGDSTRYKVKINRIDTEIKLTQLE
KYIKGEEFEWEFFSDEAFNVLNALIHKVGTENERYIQSGKSSIYDKGNKKIINGGVELWA
GWFSTVRPGQGSLFINVNPTFTTFYQPLNLDDFLLQYLYPKFRTLPSYFNFPVLKKINDV
LRGLLVRPQHVLTANKEPIQTERRIKKLLNAKQVASFKYKPKTDSSETFPLEGYFKNKIE
EYLKNKGQSRKPTKLFVEIMSDDDTSIAWPIEFCKIIEGQRYSNKKLTGRQRGEIILAAK
MRPSVNESETIKGATEILQLQNDPTKIGMEVEPNLTKVDARIIGSTDIKYSGYNMKPVNG
QWNLRNVKFVESGERLEFWHVVIFEQNNWMPKPEAINFIENLARQCELQGMKIARVTKNM
PAIYYQQYRGPDSVKQAYKDAEKRLNKPPQMILFIIPGEKSPINTEVYETIKRVMDTDIG
CLSQCISVDSKRNFRNPQYCANLALKINLKLGGVNSNLPEEKLSLPGGKVLFLGADVTHP
KDKYGSSICAVVGSLDDQAARYVTKYQDQERSGKEEILKIDKMIKEILKDYCEYQRKKRG
LQKNEKDEKVLPPYIIMYRDGVSESQFERVLRFELPKIKEACAEFRKGNKPYEPKIIFAV
VGKRHHTRIFPINPQSKNEADRNGNCLVGTVIDKKITHPTLNDFYLQSHYANQGTARPSH
YTILYDDIQLSIDQFQSLSNTLCYNFQRATSSVSIPSPTYYAHLTCARAKMYLVPSRVKF
VKKDKNDKPPPPKLLKLHRNLNKFPMYFM
>Ago_Rdi_690997 
MGQPLYAEIKRVCDTVIGVATQCIQDKHTQKPIKKLCANVCLKINVKLGGMNSFLDPKLI
SFISDKPTILVDADVSHHAPGPGNFIFRQMNYFDVFFSRISF
>Ago_Rdi_695051 
MSKETFQIIKRPGIGNKGVPIKVRTNFFEVTKIPKMKIIHYYVTIFPKVSLRLNRKIFNH
FSEENQRVLGGVKPVFDGRKNMFTHKSLPFQDRIFDVKYVELEEDNAPMGSKRPFRRFTI
MIRKTRDIFMEDLFRFLHAKGNMTWNCKMAITAMSTIISHEISINHPTIRNLFYTSQGAK
PLFGGIEAWPGYYQLVRPTMGKMMINIDSSATTFYEGGPLIQMIVKILGLRSSDYLRRGL
TERDRQKVEKIIKNLRISDNHIPENRRKFKIEKLTQNSASDTTFNRNKIDVTIYFQKKYK
RRLLYPFLPCVVVGKNYYLPIEVCDVIPGQRYNRYTWEWELKWNYRKMDDMFKFTCQPPG
VRENKILDGLNILDYQNNEYLKQFGMEVSKYMTVVNARILPTPTIQYHPTSREKRIEPKG
GVWDLRDKKVATGATLGSWSVLAFLNERELPNQAIKHFLGELINTCNDTGMNIVERDPPI
CRVNPIGNTEESLRKAWLMAKEKARVKPQLILCILPHKSIFYAEIKRASDTVIGIATQCI
LSNNMRRGKKQYCVNVCLKMNVKLGGENSFLIPEHIQFVANQPTILMGADITHPSPGDYK
SPSYAALCGSMNARASHYIASLRVQTGHAEIIVDLENMVKELLRTFYQIHRLKPKKILFY
RGGISKSRYMDVLGSELTAIKDACQSLETNYKPTITFVLVKKRRHTRFFPIERKNSDRTG
NCLPGTVIETDTTHPFEFDFYLLSHAGIVGTSRPTHYQVLYDENRFDANGLQTLSYNLCH
TYASCTRAVSLVPPVYYAHLAAARAKLYSSYDNDTGKTTFEAVKEALRKVMYFI
>Ago_Rdi_696987 
MEKNDLSNWIQNTNNYLEIIEFDNIIPLYKILKVEQQRKIDDIIKNDFRIIMTGITDLKD
LDSNNIVHYKRINLNSVLESEDYEVFGSIISEDNIKLEDICVNFGLYNFNRFYAIIKETS
IDLTRCYVLWIIVGNPSKFPILSLNNREFQVDCVKESITIQPDKSNYYIKTPFPLSQGYT
ISVHAYYSSTNYEPVNIIKFVGWDNESINVHIYHSKLNKIISNDVQLDINPLTNIEIDLH
ICILSTLSTKNKSLKIDGRERDYSLGLIGYILTKENLNKKLEKVVTQPKIRRSYSTLEDM
PQFNDPSPPILKREGFGKEGRPIKVKVNSFEMTTISKYDKFLKYNIEINPIDKDIKADIK
RERSDYGKSIRRRVLKEVCLKNEDWFQGVIIAYDGGSALYTTDFLGFDELDVSNPTVREV
EINIKDIQTLDGDSTRYKVKINRLDTVIELTQLEKYIKREEFEWDFFSDEAFNVLNALIH
KVGTENERYIQSGKSSIYDKGKKKIINGGIELWAGWFSTVRPGQGILFINVNPTFTTFYQ
PLNLDDFLLQYLYPKFRNLPNHFDFSVLKKINDVLRGLLVRPQHVQTANGKSVQTERRIK
KLLTTTQVASFKYKPRTDSSETFPLEEYFKNQIEEYLKNKGQSRKPTKLFVQIMSEDDTQ
IAWPIEFCKIIEGQRYNNKKLTGRQRGEIILAAKMRLYVNEKETIKGVTEILQLQNDPTN
IGMKVMPNLTKVDARIIESTGIKYAGYTMKPVNGQWNLRNVKFVESGERLEFWHVVIFEQ
NNWMPKPEAINFIENLAKQCELQGMKIAKVTKNMPAIHYLQYRGPDSVKQAYEEAKKRLN
RPPQMVIFIVPSDKKSINTKLYRTIKRVMDTEIGCLSQCVRVNSIRIFLKQQICANLAMK
MNIKLGGVNSTLPEENLCLPSGEEVLFLGASVTHPMDKSSSSICAVAGSLDNQAGRFVTK
YLAQERSGKKEILKIDEMIIEILKEYCDYQRKKRNIKKGETLLLPPCIIIYRNGVSESQF
EQVLRFELPKIKEACAEFRQGYKPKIIFSVVGKRRHTRIFPINPKEADRNGNCLVGTVID
KKITHPTFNDFYLQSHYGTTRPSHYTVLYDDIKLTTDQFQSLSNALCYTFQSTSSSIRIP
TPLKYALLTCTRAKMYLTTSEGTTILPKMHENLKNYPMYFI
>Ago_Rdi_703722 
MEEATFQITRFVLRPDIGDEGSNIRVRTNFFEVTNIQDTNISHYDVTITPTVPKRLNWKV
FNRFVEQYREEALGGARPVFDGRTNMFVHTQLQFESATFDVELEEEDVPLARTRPPRNFK
IKIRQTRNIVMRDLFQFLQARGSMTSNCQMAIMAMDIIISHKISTIYPTVNRSFYTPRIT
NPLSGGLEVCQGYYQSARPTRGRMMINLDLSATAFYESGPLVQIVANILDRTYNELYGGI
SENDRQKLEWIMEGLKIRDNHRSGNRRKFKVEGLTQTPASRTMFDRGDGSVIDVRTYFQN
AYNRPLVYPLLPCVIVRRNVYLPIEVCDVIPEQRYMRKLNDEQIANMMNFTRQNPTIRAN
KIQEGLNILNYRRNEYLQQFGMSVSTDMTVVNARILPAPTIEYHPTSRGHRIQPKDGVWN
LRDKKVATGATLGSWSILAFENDTKLPDHVIYTFVRELVSTCQDTGMNIPNRNPPILRAN
IQGTTEESLKLAWLRAGNTAKAQPQLILCVLPNRGLQLYAEIKRVSDTVIGVVTQCIQSI
HMRNPKKQYCASVCLKLNVKLGGMNSFLIPEHIHFVTERPTILIGADVSHPAPGDNQSPS
FAALCASMDAKASRYAASIRVQARRYEIIADLANMVKELLKIFYQTCGRKPERILFYRDG
VSEGQFNSVLQIEINAVRAACQALEARYRPTITFVVVQKRHHTRFFPMDRQNTDRTGNCF
PGTVVDVGITHPFEFDFYLLSHPGLLGTSRPTHYHVLFDENGFNANSLQTLSYNLCYIYV
RCTRAVSLVPPVYYAHIVSNRAKFHLNSESGDDVTFGVVKQELQRVMYFA
>Ago_Rdi_709336 
MASGATKAAANIGMIVAKRPEKPGSAGRVVELKTNFIAVSTEFKYPKVHYYSFEVSDAKK
KKAGRKDSQKVFEQMKKNQKFGAKALPVFDGGQVYSISQLDIGHRKETRSHSVKIPVDAD
GSGREKDLKVEVKYQGEIDLSPIGDYVKEKSTSAWDGNIQSSLTVLNAFANNKVRLSFLS
VGRKAIFPPPRDNRPIFLPGGIEMKQGFYQSVRPGWGRLTINVDICATTFYPAGPIIDLI
PKIIKTKFDRHEKTRDELRRGLDRREIDTLNRFFRGVMIFVTHRSDNRKPKHKVSYLDSQ
PADQAKFKQGNKEITIAQYFKETYKQTLQFGRLPCIVVIKPDKTKVFFPLEVCEICPGQR
YEDKLSDDARREMVQKTAIKPWERFDRIETAIKDIFRHQRDENLRSIGMNVDPEFIKVKG
RVIQPPRLTNGTEIVPDGGRWDLRKFIKCPRLHNWSVIVFENRNYAPLEMVKNAIRQLVS
SLSERGMDVYPDPPIEYGNPQGGYDKSLLLATQKARITRDRPAQLIICVIQKKVLGASGI
HAIIKRICGTQLGVISQCIVANNMKGQNPSRWRQICGNISLKINGKLGGKNCVLADRELN
FGTNKPYMVFGADVFHPGREEKGRPSVAAVCASVDKTVTRYVGRHSMNHKIKNEIIENLE
GMAVELLNQFQRENNILPFQIVFYRDGVAEGQFQHVVQKEVEALKRAFSRVYGEKGEKGQ
KPQLTFIIVQKRHHARFMPVQRGDSDRSGNCRPGTIVDTEIVVPQEFDFYLQSHASPLGT
ARPTHYHVLLNEANFPVDAIQTLTYKLCHLSARCNLAISHVTPVHYAHHIANQAKHFVSW
DGSGSGRSGSSGGRGGDTVPNTTRCEKMKSEIENEMFFV
>Ago_Rdi_712715 
MNLYDLDNKMAQRPGYGKEGRPVKLKTNYLKVVQFPNISLYHYSFDVAPKINKQTIDKIY
YEVASKNNFGKFFAAFDGNSSIYSSTPLPLANERKGNKFKVVLGSNGDKTIKKGSYEATV
KFIETLSLDRLRNYISSQGPITSMVITCLAALNAYINFNVRQKYLSSGKGIYPPSPKNIP
IILSSGVELKQGFYQSLRPGCDQLFINIDICAAVFYPSGSLPEVIGKFLSKRSTEELRFR
GLSNSEIIHLSKYLKNLKVETLHHHNRKPVYKIKRITKESADNLKFYNDEKNSDMSISEY
FLTKYEITLKFPNLPCILVNRGIYLPIEVCYVLPGQRFEGPLPDITLSDMIKHTCVKPQE
RFQRILNAVSDVFQHDRDPHLESIGMEVDCKNMVVLNGRVLNPPRLTFNENNRQSEFTPE
NGRWNIVNKVVCQGAELVNWAVVVFDQERSAPQQLVKSFMKRFREIANQKGMNIPNDPYV
MYANPQGEITTALNVACHKSLFNKNYPPHIIICILGATGPIYGEIKRIGDTQLGVPTQCI
LLKRLTRKNGIDQICSNIFLKMNAKLGGQNVILTNDQIGFVSSEPTMIFGADVFHSGRGD
NKPSIAAVCASLDSKATRYAGRFSVNRDPRNEIIEDLKGIVIDLLRVFYQRNQVLPRKIL
FYRDGVGENQFQHVKTYEVKALKEVFASVYRNSGPTLTFIILQKRHHTRFMPTEPRDGDK
LGNCRPGTVVDRTILVEQEFDFFLQSHSSLQGTSRPIHYNVLHDENNFTADGIQTLTYRL
CYLSARCTLSISQVPAVYYAHLIANRAKHYFRWDGDEKSDLSKGSGRSSVGSIEEVKNGL
TNAMFFI
>Ago_Rdi_719780 
MAKNGRKEVEQRKGEEKKEPQIRDEQQEALREKAIKNMAKRPDYGKTGRHTHVLTNYFEI
KKIANKPYLEKYDISMKLIIQQRPEGEGNQRRRAPKQPKQQKQLPVHVQRMVFQQLEKQE
RNGWFKGIGVVFDGNTTLYSTDLLRLNSPDSGNTSVSLKDDQDSRGNPMEYKVEVQKLDR
VDLGELKKCLEGKEMKWEYFDLVGIRGLNALIHHIPSMKYTQFGESTYLPSTRKSLGGGV
ELWMGWFESVRPGQDSYFVNVNTTYTVFYEPGILSNLIPKYLNSSIPERFSQNQHDRVTE
LIRGLQFRPVHRPQVNTRLKIKRLCPNNAYDIKIDMPDSGEKVDIYTYFQRRYNITLRHV
HLVELEGRRNDKVPIELCNVIEGQRFPVAKLTSAQRGAMIKHTALRPQENVHRINEGVQD
VLQFEKDFKLSSFGMEVDEQMAIIPARVLKPPQISYHSTSKAGGTVRPKEGGWNLRDRKF
VRSGNTLRYWVVVAFIDQRKFNQAKQFVKELVNTSRQQGMDIAETNPRINCVKPHGDAQT
YQRMIEAEYNNARNHLLNDLQLMLFVLPDDDEKRYRAIKYTTDTIIGVPSQCVQLDKVYK
TSKQYCANVALKINLKLGGTNQSLEETEIPQLTKEPVMLLGADVTHPTGGRAGPSNMPSI
CAVVGSLDRQGGRFISKLESQRTRQEKIENMGGMVKEILIDYRAKNNILPLRIIMYRDGV
SESQFEMVLTHELEKIKDACKEIDETYNPPITFVIVGKRHHTRFYPQQKNDTDSKGNCVA
GTVVDRKITHPYLFDFFLQSHTSLHGTSRPAHYHVLFDENKFTSDILQNLTHKLCYNYQR
ATRSVSIAPAAYYAHLAAKRARLHLEQQPRGETEFVLKEVKESLAKDNTMYFI
>Ago_Rdi_725431 
MEEAAFQITQYVRRPGTGREGRVIRVRTNFFEVIMMPETNISHYDVTITPKVPQRLNRKI
FNRFVEENQRELRNTRPVFDGQSNMFAFRKLQSDASTFDVELAEENVPVGRTRPPRRFSV
RIRKTREIVLEELHQFLNARGSMTEDCNMAIMAMDILISHKIAAIYPTVRRSFYTHQGAK
PLSGGLEAWQGYYQSARPTRGKMLINVDLSVTAFYESGPLTQMIAKILGFRSTDDLRRGF
SEGDHHKVEDFIRNLRIRDNHRTGNRRKFKIEGLSRTPVTHTMFDRGDGSDIDVGSYFQN
QYNRRLLYPFLPCVVVRRNQYLPIEVCDVIPEQRYMRKLNRRQTDDMMNFARQNPNTRAN
KIQDGLNILNYRDNEFLQDFGMRISNEMTVVEARVLPTPTIQYHPTSRENLVRPRDGAWN
LRDKKVAAGATLGSWSVLAFLNERELPDNVIEGFLREFAVTCQDTGMNIPNRRPPICREN
PIGNTEESLKKAWLRAGNNAKAQPQLILCILPNTGPELYGTIKRIGETVIGVATQCVQSV
HMSRPKKQYCANVCLKVNVKLGGMNSFLIPEHIPFISEKPTILIGADVSHPPPAPGETDK
PSFAALCGSMDARASRYAATIRAQAGRYEIISDLANMVKELLKAFYQTCGRKPGRILFYR
DGVSESQFRHVLQNEINAVRAACQALEPNYKPPITFVVVQKRHHARFFPMDRQNSDRSGN
CLPGTVVDVGITHPFEFDFYLQSHAGLLGTSRPAHYHVLFDENGFNADSLQTLSYNLCYV
YARCTRAVSLVPPVYYAHLVTNRAKLHMHSEPGGATTFGVVKQELQRVMYFA
>Ago_Rdi_725437 
MEKETYQIIKRPGTGNKGDQIKIRANFFEVTKIPKMKITHYDVTISPEVPPRLNRKVFDR
FSKDNQATLGGVKPVYDGKANMFTHKQLPFESKSFEVKLDKGSAPVSKTRPPEIFKIAIK
KARDIDMNDLFKFINAKGKMTNNCKMAINAMDIIISHEVSAKYPTVRNSFYTSHEATSLR
EGIEAWQGYYQSARPTRGKMMINIDLSSTAFYEGGPLIQMVARILGLRSPNDLRRGLSDK
DHQKVERRIKNLRISDNHRPEFRRKFKILKLSQNSASDTTFDGDNGNKIDVKTYFQNKYK
KRLLYPFLPCVVVRNDNNLPIEVCDVIPEQRYMRKLDKNLTDDMMNFARQNPNVRANKIH
AGLNILNYKNNEYLKQFGMEISNEMTVVNARILPTPTIQYHQSSRENRVRPNGGSWNLRD
KKVINGATLSSWSILSFLNSRFLPDQVIKLFVRELIITCKDTGMTITEHEPPICRENPIG
DTEESLKKAWVMARDKARGVKPQLILCILPSYGVDLYAKIKLVGDTIIGVATQCVQSTHT
KKPKKQYCANVCLKMNVKLGGENSFLVPEHIQFLADEPTILMGADVTHPSPGDTESPSYA
ALCGSLNVKASRYAASLRVQRGGTEIITDLENMVKELLKAFYQTCGKKPKKILFYRDGVS
ESQFMEVLDSELTAIKAACHSLEANYKPTITFVVVQKRHHTRFFPIQGADRTGNCFPGTV
VDKDITHPFEFDFYLLSHAGLLGTSRPTHYHVLYDQNGFDANKLQVLSYNLCYVFARCTR
AVSLVPPVYYAHLAAARARLHSPRSTDTESSEASEGGRSAATTFRAIKEDLRKVMYFV
>Ago_Rdi_733163 
MDKVISFADQANGVERGEYFLFLVKSEKVNAPVAKKRLPEIFKITIKKVRDIDMNDLLQF
LNAKGNMTNNCMMTMNAMNTIISHEISAKHPTLRNSFYTLHGATSLHEGIEAWRGYHQSA
HPTRGKMMINIDLCATAFYEGGPLIQMVVKILGLRSPNDLRRGLSDIERRKVEKRIKNLR
ISDNHRPENKQKFMIEKLTQNSAFDIMFDVDNGNKIDVKTYFQNIHNIRLLYPFLPCVVV
RKNNYLPIEVCDVIPEQQYMQKLDCNLTNKMTKFARQNPAIRANKIQTGLNILNYRDNRY
LKQFGMEVSNNMTVVNARILPTPTIQYHQSSRKSLVRPNGGSWNLRDKKVINGAILSSWS
VLAFLSYKDLPDQNISERDPPISRANPIGNTEESLKKAWLKARDKAWGVKPQLILCILPN
TGSDLYAEIKRVSDTVIGVATQCVQSVHTKNPKKQYCVNICLKMNVKLGGENSFLIPEHI
QFLADEPTILMGADVYHSSSYAALCGSVNVKASRYAASIRVQDRTEIITDLANMVKESLK
TFYQTCGLKPKKIIFYRDCVSKYQYRYVLESELTAIKEACQSLEADYRPTTTFVVIQRRH
HTRFFPMERKNADKSGNCLPGTVVDTDITHPFEFDFYLLSHAGLQGTSRPTYYQVLYDEN
GFDANKLQMLSYNLCHIYARCTRAVSLVPPVYYAHLAANRARLYSFRYTGTESSKGGKNV
AVAVREELRKVN
>Ago_Rdi_737779 
MGSIAEFVRRPDLGRVGHSIKVRTNYFEVTDLPFPKIYHYDIVIIPKVPPASNRRIIQEA
ENSFSGVKAVFDGRRNVYTVRPFSFGDAHNLEVTIPEDDMDNVGIILPRVYKVIIRKVAE
IDMREINKFLNGGCSISSNILTGIMALNVLIHHKPSKDHIKVGRIFYTNQGSQLLDGGIE
RQLNTISCKNTRCQFRISKLTNTSASSTTFEVNGQQIDIATYFFNTYGRRLQYPFLPCVV
VRNETYLPIEICNVVEGQRYMRKFNERQMADMIEFTCQPPQIRNYTINQGIEILNYRQNE
YMYQFGFRISNDMVITQARVLPTPTLYYHPASKEDTFTPKDGLWNLKNKKVVTGATLGSW
ACAVFGSERDYPIGTIQNFIRELFNTCQVAGMNISNRNLHILHCNPQGGIENSLKQVWVR
AGSSAKSKPQLILCILPNTGAPLYAEIKRVGDTVIGVATQCIQGKHMFSAKKQYCANVCL
KINVKLGGMNSFIDPSQMPFITQRPTIIMGASVIHPAPGEQNTGRSSIAAVTASVDAKAF
RYFAAIRIQHGKQVVIDDLAEIIKELLKAFYQTCGRKPERILFYRDGISETQFLIVRENV
IKAINAACKSLDEKYKPTITFVVVQKRHHTRFFPIDTRRDGDKTGNCPSGTVVDTTVVHP
FEFDFYLLSHPSLQGISRPAHYHVLYDENGFNADSLQTLTYNLCYNFARCTRAVSIVPPV
YYARLVCRRARFHTSGENWSDRDTLEGIGSASYAVVKSELLNFMYFA
>Ago_Rdi_745797 
MSDTQFLIGTFCRRPTLGNLGRQIRVRSNFFEVHALPTQNIIHYDVTITPDVPPALNRKI
FGEFERISREGPLNGIRPVFDGRKNIFAPRSFPFGDTATFNVTLPEDETIPSKRTPRTFK
IKIKKAGEIYMDELHRFLQGKHPMTSNCLTATMALDVLIRHLPSMRHVTVGRSFFTNAGA
EPLFGGAEVWQGYYQSARPAQEKMLINVDLSATAFYESGPLIQMVTKILGRRNPDDLRRG
FSDRDRIKVEKTLKNLKIRVTHRGEATSKRNFKIIKLTPTPASQTMFDAGNGVTTDVADY
FARQYGRRLSYSHLPCVTVQKNIYLPLEVCEVVEGQRHIRKLNEKQTADMIKFTCQSPHL
RANKIKQGVDILNYRKNEYLKQFGLEVASEMIVIQARVLPVPTLQYHPSSREHSFQPREG
SWNLRDKKVAQGAVLGSWAIVAFGSERDLPTQSIQAFIRELVITCQDNGMSIPNRTPPIM
HTNSQGDIEGTLKTAWLHAGNAAKAQPQLIVCVLPNTGVPLYAEIKRVTDTVIGVASQCV
QSRHMMQAKKQYCANLCLKINVKLGGMNSFISPSQIPFISDKPTILMGADISHPSPGEPS
RPSIAALCASMDAKASRYSASIRVQTGRTEIIADLANMTKELLKTFYQTCGRKPERILFY
RDGVSEGQFDQVLNGEIKAVRAACMSLDESYKPSITFVVVQKRHHTRFFPLDKRDSDRTG
NCLPGTVIESGITHPYEFDFYLQSHAGLQGTSRPTHYHVLFDENTFTSDGLQALSYNLCY
VYARCTRAVSLVPPVYYAHIVCRRARFHARDQHWSDTESGSEGDQGTASIFGVVKPELQR
VMYFM
>Ago_Rdi_749453 
MEVIYLSTEFVKRPGLAVLFDGHRNIYTSRQFPFGDIHTLDVTMPEDNTNNVDRRPSQEI
NMFLNRRGSMTSNVLTGIMALNGSQSLNGGVETWQQFNTDRVLNKRTIEELRDISERDRL
KIENFLKNLKIYATHDKNALNRRFRISKVTNTSNSNTTTFDDNGNQTDVASYFQRKYNMQ
LQYPFLPCIVIREETYLPLEVCNVVEVCTCIGILNYQQNEYTQQLIFGDSTFTPRNGLWN
LRDKKVATGATLGSWVCVAFGSENDFPMSAIQKFIRELPIALVSESPTIILGASVIHPVP
GDTSRPSIAAVTASIDAMASLASIRVQTCRQEIISDLADMTKELLKNFTRLVKENRKTFV
VAQKRHRTRFFPIDKKDGGRTGNCLPGTVVESTITHPFRFDFYLQSHTSLQGAPRPTHYH
VLFDENGFSSGAPMYYTRLVCRKTRFHANARDVIISEDDANNVSTVEDFRVLLKSIKKIA
ENLYERYRIMALNALTL
>Ago_Rdi_750214 
MLKRRIHYDYETIISNSDSKDEIELPKKQKAVDFKLTSTELKVAERPDVGLRGKSVDLKC
NYLKINTLPNVDIHHYKFSVRPCIKKPKALFKIFSRMCLDNVFGPVHPVFDGKEAIYSPS
HLNINAINEDGEIYVALPRDEKHEEIRTYNARIEKVQIINFRLLQDYINGQSPLTGEILN
CNHVLNIIMNFTAHNMFIVDMASEDWSDHMAKNRVPGANQGFCQSMRPGWENMVINVDFH
DPNLKIPAESLINVVAKILNKTDEELLSKTLSEDEIKKLERTLTGLQIRIVHRGNPKTKY
IIDGLSKELTKDIKFRDDKGFLVKAVDFFPREFQWPLRYTLLPCLIVKKKLFMPMDVCEV
MPGQKWEFHPEDDSMLGMIKISTENQARFQHVESRVKNILKFFNTENIKELGMDIDNRMM
TVNGRVLNPPIITCDEGGQQTGVQTEKGRWTFENQVVRIGKPLENWSLVILCGERHNRFD
SIQEFLNQLCNMLNEIGLNVITVPEVMYANKQGNIEQALAIAYQKAHINKKISPQLIVCI
MPTHSKQLYSEIKRVSDTVLGIPTQCITADKVTFKWNKQLLANIGLKINAKLGGHNWSLS
KSDLSLITEVPTMLLGADISHPNVLTKVKRSITGMCGSMDLSATTYIGRSSVQKETHNPT
IEVLEELVSELLFNYKERNKVLPQRILYYRAGLTPSQFRGTLNAEIISLKAAFTKTYEKN
MPKLTFIIAEKSNHTRFLPDNPQDADRFGNCQPGTVVDKGIVFEKEFDFYLQSHPGINSK
ARPTHYHVLYDENNFNSDLIQSLTYHLCYLSATCTHAISFVPPIAYARNIAERARMYATA
ANTDLISQFEAMDIEDEIETKDNKNQSFIEIENGSNKEPDYLFPSVSSKLTNMMYFA
>Ago_Rdi_753035 
MEKETFQIIKRPGIGDKGEPIKVRANFFEVTKMQKTKIIHYDVTIKPEVPPRLNRKVFNR
FSEKNQEALGGVRPVFDGRTNMFTHKPLPFEGKSFDVKLEEGNVPVARKRPPEDFRITIR
KARDIDMKELFQFLFAKSRMTDNCQMAITAMDIIISHEISAKHPTVRNSFYTSHGARSLF
GGIEAWQGYYQSARPTRGKMMINIDLSATAFYENGPLIRMVAKILDLRSPNDLRKGLLDE
DRQKVEKRIKNLKIRDNHNPENRRKFKIEKLTKTPASHTTFDKDGSRIDVKTYFQNQFNK
RLIYPFLPCVVVRKTVYLPLEVCDVIPEQRYIRKLDKNQTDEMMKFTRQNPNFRANKIQD
GLNILNYKGNEYLKQFGMEVSKDMAVVNARILPTPTIQYHQSSREHRVRPNGGAWNLRDK
KVANGATLSSWSVMVFSNYKHLPDQAIKFFVRELVNTCQDTGMNILDRDPPICRGNPIGN
IEESLNKAYLNAKEKARIIKPQLILCILPNAGTELYAEIKRIGETAIGVATQCIQSIHMK
NPKKQYCANVCLKMNVKLGGENSFLIPEHIQFLIDDPTILMGADVTHPSAAADDESPSYA
ALCGSMNVKASRYAASLRVQTGGTEIIIDLESMVKESLKAFYQTCGLKPKKILFYRDGVS
ESQFMEVLECELTAIRAACRSLEANYKPNITFVVVQKRHHTRFFPIHGGDRTGNCIPGTV
VDMDITHPFEFDFYLLSHAGLLGTSRPAHYRVLYDENGFDANRLQMLSYNLCYVYARCTR
AVSLVPPVYYAHLAAARAKIHSPYRDTDTESSKGDKSAATTIGEVKGELRKVMYFM
>Ago_Rdi_754483 
MEITPFVRRPGVGREGRPIKVRTNFFEVITMPENNIIHYDVSITPEVPPRLNMKIFESFV
NQYRERALGNARPVFDGRKNMYAHKLLPFGDAATFNVTLEERTPVASRRPPREFKIRIRR
VRDIVMGELFQFLRARIMMTNNCQTAIMALDVIIGHKVSTLHVAVGRSFFTPEGSRSISG
GAEVWQGYYQSARPTRDKMMINIDLSATAFYEGGRLVQIVAKILELRSPDDLRRGLTERE
HQKVERIIRNLKIRVNHRAEARTSSKIERLTQTPATRTMFEKDGNTIDVGTYFQTTYNMR
LIYPFLPCVIVRRNVFLPLEVCDVIPGQRHMRKLNGKQVDDMMNFTRQNPTLRANKIRAG
LNILDYQNDEYMQQFGVRVSNEMAMVDGRILPTPTVHYHPSSRENRIRPAGGVWNLRDKK
VATGATLGSWCVLAFLGSDVLPDHDIIAFVRELANTCQDTGMNIPNKNPPILHANPQGNI
EESLKQAWLRAGNSAKAQPQLILCILPNTGVPLYAEIKRVSDTVIGVATQCVQNRYIRQT
KKQYCANVCLKINVKLGGMNSFIDPTQIPFISDRPTILMGADVTHPAPGPGSDERPSIAA
VTASVDAKASRYAASIRIQRGRTEIIADLANMVKELLKAFYQTCGRKPERILFYRDGISE
SQFGGIITTEIAAIKAACQALDVNYKPTITFVVVQKRHHTRFFPVDRRDADRTGNCPPGT
VIETVITHPFEFDFYLQSHAGLLGTSRPAHYYVLYDDNGFNPDMLQTLSYNLCYIYARCT
RSVSLVPPVYYAHLVTNRAKLHARGGSFSDTGSEEGGGAAVTFGVVKPELQRVMYFA
>Ago_Rdi_756874 
MEEPFQLTEFVKRPGVGHVGKQMKVRTNFFEITSLPDMEILHYDVTITPEVPQQLNRKVF
DLFSEQNRTGALGNAKPVFDGRKNMFAHKSLPFGQAATFDVHLEEDDSPIGRKRPPREFK
IKIRKTGQGINMEELTQFLHARGRMTSNCQMAIMAMDVIIRHRPSTVHTTVGRSFYTPQG
AQLLYGGAEVWQGYYQSARPTRGRMLINIDLSATAFYEPGPLVQIVAKMLGRRSPDDLQR
GITDRERQRLERTIKGLKIKDTHRSGNRRKFKIEKLTPTPASQTMFDRGDGSNVDVKTYF
QEAYNKRLLYPFLPCVIVRRNVYLPMEVCEIIPGQRHIRKLGERQTADMIKFTCQQPSMR
ANKIRAGLDILNYRGNEYLQQFGMRISAEMLVVNARVLPTPTIQYHPSSREHHVQPRDGS
WNLRDKKVATGATLGSWAVLAFLSQDDLPDLSINTFVRELVNTCQDTGMNIPNRNPPVLH
ANPMGNIEESLKQAWLKAGNTAKAQPQLIICVLPNTGTPLYAEIKRVSDTVIGVATQCVQ
SRHTMQAKKQYCANVCLKINVKLGGMNSFLSPSQIQFISDRPTILMGADVTHPSPGDRDR
PSIAALCASMDAKASRYAASIRVQTGRTEIIADLANMVKELLKTFYQTCGRKPERILFYR
DGVSEGQFSHVLKNEIIAVRAACQALDNNYKPTITFVVVQKRHHTRFFPIDRHNADRTGN
CPPGTVVESDITHPFEFDFYLQSHAGLQGTSRPTHYHVLFDENGFSSDMLQTISYNLCYL
YARCTRAVSLVPPVYYAHLVCTRAKFHSRGEHWSDTESSEEGTGAAVTFGVVKQELQRVM
YFM
>Ago_Rdi_758393 
MEELDFQLVKRPGIGDEGKHIRVRANFFEVTRIQREDFSHYDVTITPKVPQRLNRKVFDR
FVEQNRDGVLRGARPVFDGKANMFAHKPLRFESDSFDVELEEEGMPLSRTRPPRRFRIRI
KKTRDIVIRDLFQFLNARGDMTNNCLMAIMSMDIIISHKISAKFPTVRRSFYNPQANKYL
CGGLEFYQGYYQSARPTMSGRMMINVDLSATAFYESGPLIDIVVKILDNIRTINDLRKGL
SPKDRHKVEDFIRGLKIKDNHRTGTRRKFKAEGLTLTPASHTTFDRGDGSEIDVKTYFLN
AYNRPLLYPFLPCVVVRGNVYLPMEVCDIVPEQRYMRKLNRDQQDLMMNFTRHNPSIRAN
KIQDGLKLLNYRENEYLQQFEMSISNEMAVVNARILPTPTIEYRQATREFRVEPKNGVWN
LRDKTLAIGATLGSWSVLAFLDEDTLPKPVIEKFLIEFTNTCHNTGMNIPTKKPPIMHAN
PQGNIEKSLKQAWINAGNAARAKPQLILCILPNKGQDLYAEIKRVSDTIIGVPTQCIQRA
YLKDPKVQYCANVCLKINVKLGGMNSSLLPKHIKFVADAPTILIGADVSHPPPGDNEIPS
YAALCGSIDSKASRYAATIRVQARREEIIVDLGNMVKELLKVFYQSCGLKPRRILFYRDG
ISESQFNHVLKDELNAIRNACQALEADYKPTITFIVVQKRHHTRFFPMEKQNSDFKSGNC
LPGTVVEEAITHPFEFDFYLLSHPGLLGTSRPTHYHVLYDKNGFDANSLQMLSYNLCYLY
VRCTRAVSLVPPVYYAHLVTNRAKLHSYKEPNGVITFKVVKEELKKVMYFA
>Ago_Rdi_758543 
MRASNQMAVVGLKYVLLRYRNKLYFDYNLSSITRTGTWNLRNKKLAIGATLELATVCQDT
RMNVPNKNPPILHANTQGNIEESLKQACPEQISFISVKPTTDVTHSAPGPGSNERPSIAA
VTASDGVVKSVLPNLWAKALKEYYFIETGFLKPVRKHKATEVEAIKTACHSLDDDYNPTT
TFIEVQKRHHTHDNGFNPDMLQTLSYNLCNLYARCKRLVYLLPNEQNFTRAAPFSKTKSE
EGTGGAAATFGVVKPELQRVNITN
>Ago_Rdi_767435 
MTTHLEKQLEKITVKEGVAPRPGIGNLGQKVKLRANHLKISKFPNLKLYLYNYNVTSSSG
RTIGKKVRWKVFEEIKKQNKFGKSLPIFNWNDMIYCSTKLSLEHDEFELPLPPSEPAGKI
TTFKIKIKFKEEFNLQHIKDFMESKQAWNKNVQTCMNALNAYLNYKVRTNYVSLGRGIYA
SNNHRVILSGGAELRQGHCQSLRVGWNDLTVNVDVCSGIFCPPGNVVDIAAGILNRRKDD
LRRGIDDKDRRTLAKAIKSLRIRVLHRGDNKRSIYSIDDLSKDSANNIKFRDEEERETSV
TQFFAKKYGMKLAFGSLPCIKVSKNCFPLEVCEILPDQPFKGDITDNGRADMIKYTCVKP
RERFQSIRDAIHNVFRYGQDENLRSINMGVDTEMIVVEGRVLPPVSISFNRDRGQQNQKV
DTGRWNFVSQVIQDGKKLTNWSILALSGDHQNAIAQFGRQLTETLNKKGMNIVNQPAVVI
FNQHGDIKRGLTQAAERARMNKDEPVQLVLVVMRERSRLYSDIKRIAETELSIRTQCVLN
KNIRKPKGFEQFCVNVGLKINAKLGGRNYSLSTGQIDFVSSVPTMIFGADVYHSGVHEQH
MPSIASVCASMDAAATIYSGRYSMNKEPRNETIEELDLMVIDLLKAFRAKNGRLPQRILF
YRDGVSEGQFRKVMEVEVDMLRKAFKGGYGDNPPNLTFIIVQKRHHTRFEPTNQRDSDRG
NCRPGTVVDTGIVVKQEFDFFLQSHASLLGTGRPTHYRVLVDDNKFKADDFQSLTNKLCY
LNARCTSSISIVTPAYYAHLICNRARHYTIWQGESSSEGSATCASVSKPLTNLMYFL
>Ago_Rdi_772639 
MEEAIFNQFVKRPSTCDIGAQIKVRANFFEVTKMQDTNISQYEVNITPTVPQRLNRRVFN
RFVEQYRERALGGARPVYDGRAIVFTHKPLPFETRSFEVELEEDNAPVGRARIPRRFTIR
IRKTREIFMGDLFRFLNGRGDMTNNCQMAMVAMDIIISHKISTVYPTVRRSFYTPQLTKS
LSGGIEAWQGYFQSARPTRGRMMINIDLSTTAFYESGPLINVVANILKLRSLDDLRRNLS
ESDRFKVEDIISGLRITDNHRTGNRRKFKIEGLTEAPASHATFPRDDGSRIDVRTYFQNQ
YNRRLLYPFLPCVIVRRNQYLPIEVCDVIREQRYMRKLIGKQTEDMMNFARQNPNVRANK
IQDGLNILNYRDNEYLQQFGMSISNNMTVVNARILPTPTIQYHPTSRERRIEPKGGVWNL
RDKKVATGATLGSWSVLAFLNERDLRDNIIEGFLIEFVDTCIDTGMNIPNKRPPICRENP
IGNTEESLKKAWLRAGNNAKAQPQLILCILPNNGTELYGEIKRISETVIGVATQCLQSVH
MRRPKKQYCANVCLKVNVKLGGMNSFLIPEHLPFVSDEPTILIGADVSHPGPGPGETGKP
SFAALCGSMDARASRYAASIRVQAGRVEIIVDMANMVKELLKTFYQTCGRKPERILFYRD
GISEGQFGNVLQNEFNAIRAACQALDAQYKPTITFIVVQKRHHTRLFPMDRQNTDRSGNC
LPGTVVDVGITHPFEFDFYLLSHAGLLGTSRPAHYHVLYDENGFDANRLQTLSYNLCYIF
VRCTRAVSLVPPVYYAHLVTTRAKCHTCKEPDGEETFGVVKQDLQRAMYFV
>Ago_Rdi_772642 
MEEAAFQITQFVRRPGTGRDGRNIRVRTNYFVIDSMPEMNIIQYDVTITPEVPQRLNRRV
FDRFVEQHQGRALGNVRPVYDGRSNMFAPKLLPFGQAGTFDVELEEDDAAATARRRPPRT
FVIKLKRVGQDIVMEELRQFLNARGTLTNNCQMAIMAMDVIIRHKPSSNHITVGRSFFTP
QGSRSIYGGAEVWQGYYQSARPTWGQMLINIDLSATAFYEGGPLTQMVIKLLDRRTPNDL
HRGMNDRERQKVERSIKNLRIRDNHRTGNRRKFKIEKLTPTQASRTMFDLGDGGQTDVAT
YFQRQYNRRLLYPNLPCVIVRRNVYLPIEVCDVIPGQRHMRKLDEKQTADMIKFTCQPPN
ARANKIQAGLEILDFRNNEYLREFGIRISNDMMVVTARVLPAPTIKYHPTSKEHDVRPSG
GAWSLKDKKLATGATLGSWSVLAFLNQNELPDQGINPFVREFVNTCQDSGMNVPNRTPPI
LHANPIGNIEEALKEAWLRAGNTAKAQPQLIVCILPNKGTPLYAEIKRVSDTVIGVATQC
VQSRHVQQAKKQYCANVCLKVNVKLGGMNSFLDPAQIPFITDRPTILIGADVTHHGPGED
DKPSIAALCGSMDAKASRYAATIRVQTGRYEIIADLANMVKDLLKTFYQTCGRKPERILF
YRDGVSEGQFKHVLQSEINAVRAACHALEASYRPTITFVVVQKRHHTRFFPLDRRDSDRS
GNCLPGTVVETGITHPFEFDFYLQSHAGIQGTSRPTHYHVLFDENGFNADSLQTLSYNLC
HIYARCTRTVSLVPPVYYAHLVTTRAKFHTRWHESESSEGGAASAFGVVKQELQKVMYFM
>Ago_Rdi_808984 
MVLGQNSLHLIPPEEDRVDNSPNLIICESCSLNIRKWTAKNRGKRIINYRKEEVMRVSNE
MAVMDARVLPTPTIHYRPSSRENRVRPTDGT
>Ago_Rdi_811954 
MFSHELSPFGDAATFNAQLEESTGALPNTGGAEVWQRYYQSARLTRGKMMINLDLSATAF
YEGGSLVQIDLRSPDDLRRGLSERKLKEL
>Ago_RirD198_1067111 
MEELDFQLVKRPGIGDEGKRIRVRANFFEVTRMQREDFSHYDVTTIPKVPQRLNRKVFDR
FVEQNRYGVLRDARPVFDGRANMFAHKPLRFESDSFDVELEEEGTPVSRTRPPQSFRIRI
KKTRDIVVRDLFQFLNARGDMTNNCLMAITGMDIIISHKISAKFPTVRRSFYNPQVKKSL
GGGLEAYQGYYQSARPTMSGRMMINVDLSATAFYESGPLIDIVVKLLKNIRTLNELRRGL
STNDRHKVEDFIRGLKIKDNHRTGTGRKFKVEGLTPTPASHTTFDRGDGSEIDVKTYFQN
AYNIRLSYPSLPCVVVRGNVYLPMEVCDIVPEQRYMRKLNKEQTDVMMNFTRQNPSNRAN
KIQDGLKLLNYRENEHLQQFGMSISDEMAVVNARILPTPTIEYRQSTRQFRVEPKNGVWN
LRDKTLAMGATLGSWSVLAFLDEDTLPKPVIEKFLVEFTNTCHNTGMNIITKKPPIMHAN
PQGNIEQSLKLAWINAGNAAKSKPQLILCILPSKGQELYAEIKRVSDTIIGVPTQCIQRE
YLKDPKVQYCANVCLKINVKLGGMNSSLLSKHIKFVDDEPTILIGADVSHPAPGDKESPS
YAALCGSIDSKASRYAATIRVQTRRYEIIVDLGNMVKELLKVFYQSCGHKPRRIIFYRDG
VSEGQFNHVLKNELNAIRSACQALGADYKPTITFIVVQKRHHTRFFPMEKQNSDFKSGNC
LPGTVVEEGITHPFEFDFYLLSHPGLLGTSRPTHYHVLYDKNGFDANSLQTLSYNLCYLY
VRCTRAVSLVPPVYYAHLVTNRAKLHSYKESNGEITSKVVKEDLKKVMYFA
>Ago_RirD198_1450356 
MDVNICVLHSDYKVLKIDNRSEECCVDLIVRHTLTDENFVREGAQQEYLVNKRPSLGTQG
RKIHVYTNFFEITSLPKANIYHYDLTITPDVPFLLTRKVFQIFEDSHSKKLKNTPLVFDG
HKNIFSCKPLPLKDSATFDITLPEVDSRSILTKREPRTLKIRLKKIDEINMDELQRYLVG
KAKRTPNVLNAITFVNALIKHQTLVNYVPSGRSFYTRNGRINLTGIAEAWQGYYQSARPT
PGKMMINVDLTATAFCESGPLINIVVKLLEKRSTNDLRGGINERERNKLEKELKNYIIRV
IHRKTNQFYRILKFTSLSAQQTKFYDADGDIIDVASYFQKSHKCLDYPYLPCVIAGEGIF
LPMEVCEVIENQRYFRKLNDRQTAEIIKLTYQSPHSRAAKIMRGVEEIDYASEKMTQFNM
IVSNKMATVKARILPTPTINYRYSSIVPEYGVWDLKDKKLATGAILTSWSILVFGTDNEH
SVKRFVRELIDACSIAGMNIPNKSPPILHANAQGNVEENLKKAWLRAGHAANSKPQLIIC
VLPNTSSQLYGTIKYVGDTIVGVVTQCIQSRYLLEASNQYYSNVCLKINAKLGGVNSFLT
LRQNPFLNEKASILMGADVTHPGVSDDYYSVAALCASVDSGASRYAASIRMQHMPRIEII
SDLTNMVKDALKVFYQTCGRKPERILFYRDGVSEYQFKQVLEEEIRAIKSACHSLEQEYS
PTITFVIVQKRHHARFFPIDRIDSDRTGNCLPGTLIETEVVHPVEFDFYLQSQAGLQGTC
RPTHYHVLYDENNFTSDSLQTLSYNLCYTYARCTRAVSIVPSVYYAHLACKRGRFHLRDD
NFKESSSSSSTGKITLSTVEPKLQNVMYFI
>Ago_RirD198_1454135 
IIEDLKGVVIDLLCVFYQRNQVLPRKFLFYRDGVGETQFQHVKTYEVKALKEVFASVYRN
SGPTLTFIILQKRHHTRFMPTEPRDGDKLGNCSLIFVRMRNLLF
>Ago_RirD198_1456683 
MASITEFVKRPDFGRVGHPIRLRTNYFEVIAFPSSNIYHYDIVIIPEVPPTLNRKIFQVA
ENSFPGIRAVFDGRRNVYTIRPFPFGDAQALDVTMPEDNAGGRTPRTFKIMIRRVAVINM
EEINRFLNGRGSISSNILTGIMVLNILIHNKPSKEHIKVGRVFYTNQGSRSLSGGVEVWQ
GYFQSIRPTPRKLMINVDLHATAFYESDSLVQLVAKKLNKKSVDDLRGIHNRDRTKLEKC
LKNLKIFDTHRGEVASRRRFRISKLTNTPASSTKFEVNGQQIDIATYFFNTYNKRLQYPF
LPCIVIRRETYLPMEVCNVVEGQHYMRKLNERQTENMIKFTCQPPSSRANKISQCIEVLN
YRLNEYMQQFGFRVSNEMAIIQARVLPTPTLHYHPASKEDTFIPKDGLWNLRNKKFATGA
TLGSWSCAVFGSERYYPMGAIQKFIRELITTCQDTGMNIPNKNPPIQHCNPQGGIETALR
QVWVKAGNLAKSKPQLILCILPNTGVSLYAEIKRVGDTVIGVASQCVQGKHMFTVKKQYC
ANVCLKINVKLGGMNSFINPSQMPFITQRPTILMGASVTHPAPGAENMGRPSIAAVTASM
DAKAYRYAASIRVQTGRQEVISDLAEMVKELLKTFYMTCGRKPERILFYRDGVSEGQFSI
VLKDETKSIKEACRSLDEKYKPTITFVVVQKRHHTRFFPTNARDGDRTGNCSSGTVVDST
IVHPFEFDFYLQSHPNLQGTSRPMHYHVLLDENVFNADSLQTLTYNLCYNFARCTRAVSI
VPPVYYAHLVCARARFHASGENWSDPDTPDTPEGAGVARYAAVKTELLKTMYFM
>Ago_RirD198_1462304 
MKRPGFGNKGVPIKIQTNFFEVTNKIPKMKITHYDVTIFPEVPPRLNINRKVFNHFSEEN
QVDLGGVKPVFDGIKNMFTHKPLPFKDRSFYVELEEDNMPMGSKRPFRRFTIRIRKTRDF
FMEDLFRFLHAKGKMTWNCKMAITAMGVIISHEIFTNHPTIRNLFYTSQGAIPLFGGIEA
WPGYYQLVRPTMGKMMINIDSSATTFYEGGPLIQMIVKILGLRSPNDLRKGLSDSKDRRK
VEKIIKNLRISDNHIPENRRNFKIEKLTRSSASDTTINRNKIDVETYFQKKYKKRLLYPF
LPCVVVGKNYYLPIEVCDVIPGQQHIRKLNEIQTADMIKFTCQPPSARANKILASLNILD
YQNNEYLKQFGMEISNDMTVVNARILPTPIIQYHQTSKENRIEPKGGEWNLRDKRVATGA
TLGSWSVLAFLNEKELPDNIIIAFLRKFFITCQDTGMNILNRFPPICRENGNTEESLRKA
WLRAGNNAKVKPQLILCILPHRSVLYGEIKRVSDTVIGVATQCVLSKKAKTLKKQYLANI
CLKINVKLGGENSFLIPEHIQFVADEPTILMGADITHPSLGGYISPSYAALCGSMNARAS
RYVASLRVQTGHTEIIKDLKDMVKELLKTFYQTHRLKPKKILFYRNGVSKSRYIDVLGSE
LTAIKGACKSLETNYEPTITFVLVKKRRHTRFFPMESKYTDRTGNCLPGTVVETDITHPF
EFDFYLLSHAGITGTSRPTHYQVLYDENGFDADGLQTLSYNLCHTYARCTRAVSLVPPVY
YAHLAATRAKFYSSYDFDTGETTFEAVKEALRKVN
>Ago_RirD198_1470903 
MRDARVEELEQKNTIVEQGVTSVSVQPQNDEEVLLSIDIPISAVNVPSFVMDQKSSERKP
EAIAKRSVPADREMDIFWMRYIRKSSVDRVKIHYYWPQIGTYFQKARNKRLIYPFLPCVV
VRRDIFLEICDVIPTKFKIMRLMLSILLMSESDEEEKEVEEESEKNKEKQNARNPT
>Ago_RirD198_1478501 
MMINIDFHATAFYESSSLTRIVKKVLNKRTIEELRDISERDRLKIENFLKNLKIYATHDE
NALNRRFRISKVTNTSDSNTTTFDDNGNQTDVASYFQRKYNMQLQHPFLPCIVIREETYL
PLEVCNVVEQVWLKAGNDAKAQPQLILCILPNTGVSLYDAEIKRVGDTVTGVVTLCIQSR
NMFAIKKQYCVNVYLKINAKLGGMNSFINPSQLLFVSESPTIILGASVIHPVPGDTSRPS
IAAVAASIDAMASRYVASIRVQQEVISHLADMTK
>Ago_RirD198_1478504 
MANITEFVKRPGLGRLGRPIRIRTNYFEITNLPASNIHHYDIDISPEVPPTLNRKIFQIA
ENSFYGIRAVFDGRRNVYTIRPLDVHTLDVTLPEDNTIRRPPRIFRIRIKKVNEIHMEEI
NRFLNGRGSISSNILTGIMALNILIRHVPSTTLNSVGRIFYTNQDSRPLSGGVEALQGYF
QSIRPTPKKLMINVDLHATAFYESDSLVQLVVKILNKRSADDLRRIHDRDRTKLEKCLKN
LKIYATHDENALNRRFRIFKVTNTSASNTIFDDNGNQTDVASYFQRKYNIQLLYPFFPCI
VIRSGTYLPMEVCNVVEGQRYMRKLNERQTANMSKLTRPPQSHASKINQGIQILNYQQNQ
YMQQFDFRVSNEMAITQARILPAPKLQYHPTSRESIFTPRNGLWNLRDKKVATGATLGSW
ACAVFGNERDYPMSAIQIFIRELVTTCQDTGMNIPNKNPPIQHCNPQGPIETSLRQVWVK
AGNLAKSKPQLILCILPNTGVPLYAEIKRVSDTVIGVASQCVQGKHMFAAKKLYCANVCL
KMNVKLGGMNSFIDPIQVPFITQRPTILMGASVTHHAPGAENSGRPSIAAVTASMDAKAS
RYAASIRVQTGRQEVISDLAEMVKELLKTFYMTCGRKPDRILFYRDGVSESQFSIVLKDE
IKAIKEACKSLDEKYKPTITFVVIQKRHHTRFFPINARDGDRIGNCPSGTVVETTIVHPF
EFDFYLLSHPSLQGTSRPTHYHVLLDENGFNADSLQTLTYNLCYVFARCTRAVSIVPPVY
YAHLVCARARFHASGENWSDPDTSEGAGGVARYAAVKAELLKVMYFM
>Ago_RirD198_1479276 
MYTNPQGKITKALNIACHKSLFNKNYLLHIIICILGSTGPIYGEIKRIGDTQLGVPTQCI
LLKRLARKIGIDQICSNIFLKVNAKLGGQNVILTNDQIDFVSLEPTVIFGADVFHSGRGD
NRPSISAVCVSLDSKATRYGRFSVNKDPQNEIIEDIKGIRSWLQLGNQNPKYSFKKRNSK
L
>Ago_RirD198_1489847 
MYTNPQGEITMALNIACHKSLFNKNYHPHIIICILGSTGPIYGEIKRIGDTQLGVPTQLN
AKLGGQNVILTNDQIDFVSSEPTVIFGADIFHSGRGDNRPSIAAVCVSLDSKATRYGRFS
VINKDPRNEIIEDLKGIVIDLLRVFYQRN
>Ago_RirD198_1505085 
MNSFLDHILIPFISDKPTILVGAGVYHPAPGPGNFIFSSNELFLMYFFLASL
>Ago_RirD198_1516785 
MEKETYQIIKSPGIGNKGEPIKIRANFFEVTKIPKMRITHYDITISPEVPPRLNRKVFER
FSKDNQDALGGVKPVYDGRFNMFTHKQLPFESKSFEVKLDKGSAPVSKTRPPEIFKIAIK
KARDIDMNDLFQFLNAKGKMTNNCKMAINAMDIIISHEVSAKYPTVRNSFYTSHEAASLR
GGIEAWQGYYQSARPTRGKMMINIDLSSTAFYEGGPLIQMVARILGLRSPNDLRRGLSDK
DHQKVERRIKNLRISDNHRPEYRRKFKILKLSQNSASDTTFDGDNGNKIDVKTYFQNKYK
KRLLYPFLPCVVVRNDNNLPIEVCDVIPEQRYMRKLDKDLTEDMMNFARQNPNVRANKIH
AGLNILNYKNNAYLKQFGMEISNEMTVVNARILPTPTIQYHQSSRENRVRPNGGSWNLRD
KKVINGATLSSWSILSFLNSRFLPDQVIRLFVRELIITCKDTGMTITEHEPPICRENPIG
DTEGSLKKAWVMARDKARGVKPQLILCILPSNGIDLYAKIKLVSDTIIGVATQCVQSTHA
RKPKKQYCANVCLKINVKLGGENSFLVPEHIQFLADEPTILMGADVTHPSPGDTESPSYA
ALCGSLNVKASRYAASLRVQRGGTEIITDLENMVKELLKAFYQTCGKKPKKILFYRDGVS
ESQFMEVLDSELTAIKAACHSLEANYKPTITFVVVQKRHHTRFFPIQGADRTGNCFPGTV
VDRDITHPFEFDFYLLSHAGLLGTSRPTHYHVLYDQNGFDANKLQMLSYNLCYVFARCTR
AVSLVPPVYYAHLAAFRARLHSPRSTDTESSEASEGGRSAATTFGAVREDLRKVMYFV
>Ago_RirD198_1556957 
MSKETFQIAKRPGFGNKGVPIRVRTNFFEVTKIPDMKIIHYYVTIFPKVSLRLNRKVFNH
FSEENQRVLGGVKPVFDGTRNMFTHKSLPFQDSSFDVKYVELEEDNAPMGSKRPFRRFTI
RIRKTRDIFMDDLFRFLHAKGNMTWNCKRAITAMGTIISHEISINHPTIRNLFYTSQGAR
PLFGGIEAWPGYYQLVRPTRGKMMINIDSSATTFYEGGPLIQMIAKILRLRSPDDLRRGL
SERDHQKIEKIIKNLRISDNHIPENRRKFKIEKLTQSSASNTMFNRNKINVTTYFQKEYN
RRLLYPFLPCVVVGKNYYLPIEVCDVIPGQRYIQKLNEIQTAEMYKFTCQPPSTRANKIQ
AGLNILDYRNNEYLKQFGMAVSNNMTVVNARILPTPTIQYHPTSRENRIEPKHGVWDLKN
KRVATGATLGSWSVLAFSNERELPNQAIKHFLRELITTCNDMGMNIVMRDPPICHVDPSE
NTEESLKKAWFMAKEKARVKPQLILCILRYKSALYAEIKRVSDTVIGIATQCILSNNIFR
GKRQYYANVCLKMNVKLGGENSFLIPEHIKFVADQPTILMGADITNSSLGDYKSLSYAAL
CGSMNARASHYIASLRVQTGHAEIIVDLENMVKELLRTFYQTHRLKPKKILFYRDGVSKS
RYIDVLESELTAIKDACHSLEANYKPTITFVLVKKRRHTRFFPIDRQNYDRTGNCPPGTV
IETDITHPFEFDFYLLSHAGIMGTSRPTHYQVLYDENEFDANRLQTLTYNLCHTYARCTR
SVSLVPPVYYANLAATRAKLYSSYDSDTGKTTFEAVKEALRKVMYFI
>Ago_RirD198_1577331 
MEEATFQITQFVLRPDIGDEGSNIRVRTNFFEVTNMQDTNISHYDVTITPTVPKRLNWKV
FNRFVEQYREEALGGARPVFDGRTNMFVHRQLQFESATFDVELEEEDVPVSRTRPPRNFK
IKIRQTRNIVMRDLFQFLQARGSLTSNCQMAIMAMDIIISHKISTIYPTVNRSFYTPRIT
HPLSGGIEVCQGYYQSARPTRGRMMINVDLSATAFYESGPLVQIVANILDRTYNELYGGI
SENDRQKLEWIMEGLRIRDNHRSGNRRKFKVEGLTQTPASRTMFDRGDGSIIDVRTYFQN
AYNRPLVYPLLPCVIVRRNVYLPIEVCDVIPEQRYMRKLNDEQIANMMNFTRQNPTIRAN
KIQEGLNILNYRRNEYLQQFGMSISTDMTVVNARILPTPTIEYHPTSREYRIQPKDGVWN
LRDKKVATGATLGSWSVLAFENDTRLPDHVIYTFVRELVSTCQDTGMNIPNRNPPILRAN
IQGTTEESLKLAWLRAGNTAKAQPQLILCVLPNRGLQLYAEIKRVSDTVIGVATQCIQSI
HMRNPKKQYCASVCLKLNVKLGGMNSFLIPEHIHFVTERPTILIGADVSHPAPGDNQSPS
FAALCASMDAKASRYAASIRVQARRYEIIADLANMVKELLKIFYQTCGRKPERILFYRDG
VSEGQFNSVLQIEINAVRAACQALEARYRPTITFVVVQKRHHARFFPMERQYTDRTGNCF
PGTVVDVGITHPFEFDFYLLSHPGLLGTSRPTHYHVLFDENGFNANSLQTLSYNLCYIYV
RCTRAVSLVPPVYYAHIVSNRAKFHLNSESGDDVTFGVVKQELQRVMYFA
>Ago_RirD198_1580797 
MIIEILKEYCDHQRKKRNIKKGETLLLPPCIIMYRNGVGESQFERLLRFELPKIKEACAE
FRQGNKPYEPKIIFAVVGKRHHTRIFPINPQNKNEADRNGNCLVGTVVDKKITHPTLNDF
YLQSHYANQGTARPSHYTILYDDIKLTIDQFQSLSNALCYNFQPTSSSISIPTPLKYARL
TCTRAQMYLTTSEGTTRLPKVHENLKNYPMYFI
>Ago_RirD198_1582012 
MASITEFVKRPGLGRLGRPVRVRANFFEVTALPDANIHHYDIDISPEVPPAMNRKIYKHF
EALHSEKDLGKIKPVYDGRKNLYTAKPLPFGESAAFDVTLPEDDGTPSGKRPARAFKVKI
KLVNKINMEELHRFLEGKGSISPNILTGIMALDILIRHKPSMEHATFGRSFFTKQGSRPL
NGGVEVWQGYYQSARPTPKKMMINVDLSATAFYEGGSLVQMVVKMLNKRSVDDLRRIHDR
DRTKLEKSLKNLKVYVTHRGENASKRRLRITKLTNTPASNTKFEVNGQQIDVATYFFNTY
NKRLQYPFLPCVVVRKETYLPMEICNVVEGQRYMRKLNERQTADMIKFTCQPPSARANKI
SQGLQILDYRQNEYMQQFGLKVSTEMAVVQARVLPAPKLQYHPTSRDANFTPRDGSWNLR
DKKVATGATLGSWACAVFGNERDYPMAAVQKFIRELVTTCQDTGMNIPNKNPPIQHCNPQ
GPIETSLRQVWVKAGNLAKSKPQLILCILPNTGVPLYAEIKRVSDTVIGVASQCIQGKHM
FAAKKQYCANVCLKMNVKLGGMNSFIDPTQVPFITQRPTILMGADVTHPAPGAENTGRPS
IAAVTASMDAKASRYAASIRVQTGRQEVISDLAEMVKELLKTFYQTCGRKPDRILFYRDG
VSEGQFSIVLKDEVKAIKEACKSLDEKYKPTITFVIVQKRHHTRFFPMESKDADRTGNCQ
PGTVVESVITHPFEFDFYLQSHPGLQGTSRPTHYHVLLDENGFNSDSLQTLSYNLCYVFA
RCTRAVSLVPPVYYAHLVCARARFHASGENWSDPDTSEGAGGVASYAAVKAELLKVMYFM
>Ago_RirD198_1583565 
MGYGFFLDVLFSDEYKSFILLDYKFFELTCYPGKSPFYFRRSRSMARVYQSARLTRDKMM
INIELSATAFYKGGPLVQILKNIGT
>Ago_RirD198_1583755 
MIIPIDVRAYFQIARNKLLIYPFLPCVVVRRDIFHPLEVCDVIPVNYVIHLAISHNYKNL
FSKQKKNILYITGSTIYEETEWKTGGRDDDVSLHFVPIRFEPGSKY
>Ago_RirD198_1583763 
MTNNCRTVIMALDVIIGHKVSTAHVTVGRSFFTQKEASPITGRAEDIINPPVPNIDLSAI
AFYQGGPHIQIVTKYWDSDLLTNYVGAFLKGTIKWLRKQSKTSK
>Ago_RirD198_1600861 
MKKETFQIMKRPGIENEPIKVQTNFFEVTKLPKMKITHYDVTISPEVPPRLNRKVFACFS
EENKNALGGVKPVYDGKANMFTHKKLPFESKIFEVELEKGSAPMTKTRPPQGFKIVIRKA
RDIDMEDLFQFLNAKGNMTNNCKMAINAMNIIIRHEISAKYPTLRNPFYTPQGATSLREG
MEAWQGYYQSARPTMGKMMINIDLSATTFYEGGPLIQMVAKILGLRSPNDLRRGLSDMER
QKVEKGIKNLRINDNHRPENKRKFKIEKLTQTSASDTMLDVDNSNKINVETYFQNKYRRL
LYPFLPCIIARKNIHLPIEICDVIPEQRYMRKLDRDLSDKMTNFARQNPTIRANRIQTGL
NILNYQNNEYLKQFGIEVSNNMAVVNARILPTPTIQYHQSSRESCVRPNCGSWNLRDKKV
INGAILSSWSVLAFLSYKDLPDQAIKLFVRELITTCQDTGMNISERDPPICRANPIGDTK
ESLQKAWLKARDKAWGAKPQLILCILPNTGLYLYAEIKRISDTVIGIATQCIQSKHTNKP
VKQYCANVCLKMNIKLGGENSFLIPEHIQFLVDEPTILMGASVTHPLSGNNEGPSYAALC
SSVNVKASCYAASIRVQSHTDILTDLANMVKESLKTFYQACGLKPKKILFYRNGVSKSQF
MYVLENFIPAFFLTYLILQTRVKKNADKSGNCLPGTVVDMDITHPFEFDFYLLSHAGLHG
TSRPTYYQVLYDENGFDANRLQTLSYNLCHTYVRCTRAVSLVRF
>Ago_RirD198_1606291 
MFNVTEFGKRPGFGRLGRPIRIRTNYFEITNFPDSNIHHYDIVISPEVPPTLNRKIFQIA
TENSFYGIKAIFDGRRNVYTIRPFPFGDAQALDVTIPEDNASRRIPRIFKMKIKKVNEIN
MEEVYRFLDGRSSISSNILTGIMVLNVLIHHKPSREYLKVGRVFYTNQGSQSLSGGVEVW
QGYFQSIRPTPRKLMINIDLHATAFYESDSLVQLVVKILNKRSVEDLREIQERDRVKLEK
CLKNLKIYVTHRGESAPRRRFKITKLTNTPASSTMFEVNGQRIDVVTYFNNTYGRSLQYP
FLPCVIVRMNSYLPMEICNVVGGQRYMHKLNKRQIAEMIKFTRQPPSSRADKINQGLQIL
DYRQNEYMQQFDFRVSTEMTITQARVLPAPTLHYHSASKEDTFIPKDGLWNLRNKKVAIG
ATLSSWACAVFGSERDYPIGTIQNFIRELVNTCQDAGMNIPNRNPPILHCNPQGGIENSL
RQVWVRAGNSAKSKPQLILCILPNIGGILYAEIKRVCDTLIGVATQCIQSRHIMRAIRIY
CANVCLKINVKLGGENSFIDPSQIPFITQRPTIIMGADVTHPAPGEQNTPSIAAVTASMD
AKASRYAASIRIRSGRQEVIGDLAEMVKELLKTFYQTCGRKPERILFYRDGVSEGQFSIV
LNEEIRAIKDACMSLDGRYKPTITFVVVQKRHHTRFFPIDTGIDGDRTGNCPSGTVVDST
IVHPFEFDFYLQSHPSLQGISRPAHYHVLLDENGFNADSLQTLTYNLCYNFARCTRAVSI
VPPVHYASLVCRRARFYASGENWSNPDTPEGVGSASYGVVKSELLKTMYFI
>Ago_RirD198_1623940 
MEEPFQLTEFVKRPGVGHVGKQMKVRTNFFEITSLPEMEILHYDVTITPEVPQQLNRKVF
DLFSEQNRTGALGNAKPVFDGRKNMFAHKSLPFGQAATFDVHLEEDDSPIGRKRPPREFK
IKIRKTGQGINMEELTQFLHARGRMTSNCQMAIMAMDVIIRHRPSTVHTTVGRSFYTPQG
AQLLYGGAEVWQGYYQSARPTRGRMLINIDLSATAFYEPGPLVQIVAKMLGRRSPDDLQR
GITDRERLRLERTIKGLKIKDTHRSGNRRKFKIEKLTPTPASQTMFDRGDGSNVDVKTYF
QEAYNKRLLYPFLPCVIVRRNVYLPMEVCEIIPGQRHIRKLGERQTADMIKFTCQQPSMR
ANKIRAGLDILNYRGNEYLQQFGMRISADMLLVNARVLPTPTIQYHPSSREHHVQPRDGS
WNLRDKKVATGATLGSWAVLAFLSQDDLPDLSVNTFVRELVNTCQDTGMNIPNRNPPVLH
ANPQGNIEESLKQAWLKAGNTAKAQPQLIICILPNTGTPLYAEIKRVSDTVIGVATQCVQ
SRHTMQAKKQYCANVCLKINVKLGGMNSFLSPSQIQFISDRPTILMGADVTHPSPGDRDR
PSIAALCASMDAKASRYAASIRVQTGRTEIIADLANMVKELLKTFYQTCGRKPERILFYR
DGVSEGQFSHVLKNEIIAVRAACQALDNNYKPTITFVVVQKRHHTRFFPIDRHNADKTGN
CPPGTVVESDITHPFEFDFYLQSHAGLQGTSRPTHYHVLFDENGFSSDMLQTISYNLCYL
YARCTRAVSLVPPVYYAHLVCTRAKFHSRGEHWSDTESSEEGTGAAVTFGVVKQELQRVM
YFM
>Ago_RirD198_1628739 
MCKSCSLNIRKWTAKNRGKRIINYRKEEVMRVSNEMALMDARVLPTPTIHYRPSSRENRV
RPIDGTWNLRD
>Ago_RirD198_1640045 
MEITPFVRRPSVGREGRPIKVRTNLFEVITMPTNNIIHYDVSITPEVPPRLNMKIFESFV
NQYREEPLGRKIILCLFIIK
>Ago_RirD198_1641155 
MTTHLEKQLEKITVKEGVAPRPGIGNLGQKVNLRANHLKISKFPNLKLYLYNYNVTSSSG
RTIGKKVRWKVFEEIKKQKKFGKSLPIFNWNDMIYSSTKLFLEQDEFELPLPPSEPAGKI
TTFKIKIKFKEEFSLQHIKDFMESKQAWNKNVQTCMNALNAYLNYKVRTNYVSLGRGIYA
SNNNRVILSGGAELRQGHCQSLRVGWNDLTVNVDVCSGIFCPPGNVVDIAAGILNRRKDD
LRRGIDDRDRRMLAKALKTLRIRVLHRGDNKRSIYSIDDLSKDSADNIKFRDEEERETSV
TQFFAKKYGMRLAFGSLPCIKVSKNCFPLEVCEILPDQPFKGDITDNGRADMIKFTCVKP
RERFQSIRDAIHNVFRYGQDENLRSINMGVDTEMIVVEGRVLPPVSISFNKDRGQQNQKV
DTGRWNFVSQVIQDGKKLTNWSILALSGDHQNAIAQFGRQLTETLNKKGMNIVNQPAVVI
FNQHGDIKRGLTQAAERARMNKDEPVQLVLVVMRERSRLYSDIKRIAETELSIRTQCVLN
KNIRKPKGFEQFCVNVGLKINAKLGGRNYSLSTGQIDFVSSVPTMIFGADVYHSGVHEQH
MPSIASVCASMDAAATIYSGRYSMNKEPRNETIEELDLMVIDLLKAFRAKNGRLPQRILF
YRDGVSEGQFRKVMEVEVDMLRKAFKGGYGDNPPKLTFIIVQKRHHTRFEPTNQRDSDRG
NCRPGTVVDTGIVVKQEFDFFLQSHASLLGTGRPTHYRVLVDDNKFKADDFQSLTNKLCY
LNARCTSSISIVTPAYYAHLICNRARHYTVWQGESSSEGSATCASVSKPLTNLMYFL
>Ago_RirD198_1641401 
MASGATKAAANIGMIVAKRPEKPGSAGKVVELKTNFIAVSTEFKYPKVHYYSFEVSDAKK
KKAGRKDSQKVFEQMKKNQKFGAKALPVFDGGQVYSISQLDIGHRKETRSHSVKIPVDAD
GSGREKDLKVEVKYQGEIDLSPIGDYVKEKSTSAWDGNIQSSLTVLNAFANNKVRLSFLS
VGRKAIFPPPRDNRPIFLPGGIEMKQGFYQSVRPGWGRLTINVDICATTFYPAGPIIDLI
PKIIKTKFDRHEKTRDELRRGLDRREIDTLNRFFRGVMIFVTHRSDNRKPKHKVSYLDSQ
PADQAKFKQGNKEITIAQYFKETYKQTLQFGRLPCIVVIKPDKTKVFFPLEVCEICPGQR
YEDKLSDDARREMVQKTAIKPWERFDRIETAIKDIFRHQRDENLRSIGMNVDPEFIKVKG
RVIQPPRLTNGTEIVPDGGRWDLRKFIKCPRLHNWSVIVFENRNYAPLEMVKNAIRQLVS
SLSERGMDVYPDPPIEYGNPQGGYDKSLLLAAQKARITRDRPAQLIICVIQKKVLGASGI
HAIIKRICGTQLGVISQCIVANNMKGQNPSRWRQICGNISLKINGKLGGKNCVLADRELN
FGTNKPYMVFGADVFHPGREEKGRPSVAAVCASVDKTVTRYVGRHSMNQKIKNEIIENLE
GMAVELLNQFQRENNILPFQIVFYRDGVAEGQFQHVVQKEVEALKRAFSRVYGEKGEKGQ
KPQLTFIIVQKRHHARFMPVQRGDSDRSGNCRPGTIVDTEIVVPQEFDFYLQSHASPLGT
ARPTHYHVLLNEANFPVDAIQTLTYKLCHLSARCNLAISHVTPVHYAHHIANQAKHFVSW
DGSGSGRSGSSGGRGGDTVPNTTRCEKMKSGIENEMFFV
>Ago_RirD198_1662010 
MSQTKINIKNESSVPILKRDGFGTKGRVVTVKANSFEVTKISKYDEFLKYTLEIKPIDAE
KNIEADIKRERSDYGKSIRRRILKELSLKKGEWFQNVVIAYDGGTTLFTTDRLGFDKETE
TKPVVIEIIILKDLHNINGKSTQYSVQISRTDTVVKLTQLEKYISGEEFEWDFFSDDSLD
VLNALIHQRAGEKFIKSGKSSIYNKGNKTKITGGIELWSGWFSTVRPGQESLFVNVNPTF
TTFYQPLRLDEFLLQYLYPKYQNLPDEFSDYQLKDINEILKGLLVCPLHLESVHTERRIK
KLLPATKVAHFEYKPMTDSEETFPLEKYFEDKYQHRETKKLFVEIMSEEGTHVAWPIEFC
QITEGQRYKTNKLTGKQRAEIISAAKMKPYEHEKETIKGAHEILQLHKNPTGVGMEVASH
LAEVDAHVLESTAVEYAENVTIPANNGKWNLKNVKFVKSGEMLAFWQVVVFEQQEKRISE
EDVYSFIEKLITQCKIQGMNITKNIPHIQYVQYHKDDLDKVIKSTYEDAKKTLNRPPQMM
LFIIPGDKIQSTNTKLYETIKRVMDTEIGCLTQCVSVNSNYKKLFNNLQYCANLTMKMNL
KLGGVNSVLPEKKIGLPSGEDVLLLGADVTHPKDKNGCSICSVVGSLDNRATRFITKYQV
QERSGREEIINIDKMIKEVLEDYCNYKKNKKGNVKNTVASLLPPCIIMYRDGVSESQFER
VLKWELLKIKEACAEFQAGYQPKITFAVVGKRHHTRLFPGNPKEADKNGNCLVGTVVDRK
ITHPTLNDFYLQSHYTHQGMARPSHYTILYDDIKLTTDEFQCLSNALCYNFQRTTSSVSI
PSPTYYAHLICARARMYLNDDMKLPKVHPNLEKYPMYFM
>Ago_RirD198_1662120 
MSNERVRRRVNEKVKEKLKEIETQPEIRDPNEPPVPILTRKEYGDGYGKVGRHVEVKVNS
FEVTNISKYNKFFKYNIEINPIDKDIEVDVKRERSDYGKSIRRRVLKELSLEMEDWFHKV
VYAYDGGSTLYTTSYLGFDKVKDVKAVVKEEISIANLQNLDGEPTRYKVIINRLDTIIEL
TQINKYINGEEFEWEFFSDEAFNVLNSLIHKVGMENEKYIQSGNSSIYNKENKKNINGGV
ELCLGWFSTVRPGQGSLFINVNPTYTTFYQPLNLEEFLFQCFFPKYQNIPNEINAFQLKK
INEILKGLLVKPLHLEPIQTGRRIRRLLAATKVNRFRYKPRADSEETFPLERYFRERYKL
KASSRLFVELMTDDDTSIAWPVEFCKIIEGQRYSNKKLSGKQRGEIILLAKFKPSINEQE
TIRGAKEILQLQNDPTGVGMKVDPNLAKVDARVIKSTDVKYAGKIMKPNNGQWNLKDVKF
VESGERLEFWHVVIFEQSKWMPKGEVINFIENLARQCESQGMSIARNRPEIQYLQYYNKG
PNVVKQAYEDARDILRRPPQLIIFIIPGEKSPINTELYETIKRVMDTEIGCLSQCVSVDS
RKNFRSPQYCANLAMKINLKLGGVNSILPEDKLRLPSGEEVLFLGADVTHPKDKNGKSIC
AVVGSLDNQAGRFITKYQDQERSGKEEILEIDKLIKEILREYCDYQKRRSRVKNNEVITL
PPCIIMYRDGVSESQFERVLRWELPKIREACRLFRQGYEPKIIFSVVGKRHHTRIFPVDP
KNRMEADKNGNCLVGTIVDKKITHPTLNDFYLQSHFANQGTARPSHYTILHDDIKLTIDE
FQGLSNTLCYNFQRSTSSVSIPAPTYYAHLTCARAKMYLTTHRGNIYLPNVHRNLKNYPM
YFM
>Ago_RirD198_1668119 
MAQRPGYGKEGRPIKLKTNYLKVVQFPNISLYHYSFDVAPKINKQTINKIYYEVANKNNF
GKFFAAFDGNSSIYSSTPLPLANERKGNKFKVVIGSNGDKTIKKGSYEATVKFIETLSLD
RLRNYISSQGPITSMVITCLAALNAYINFNVRQKYLSSGKGIYPPSPKNIPIILSSGVEL
KQGFYQSLRPGCDQLFINIDICAAVFYPSGSLPEVIGKILSKRSTEELRFRGLSNSEIIL
LSKYLKNLNVETLHHHNRKPVYKIKRITKESADNLKFYNDEKNSDMSISEYFLTKYEITL
KFPNLPCILVNRGIYLPIEVCYVLPGQRFEGPLPDITLSDMIKHTCVKPQERFQRILNAV
SDVFQHDRDPHLESIGMEVDCKNMVVLNGRVLNPPRLTFNEKNRQSEFIPENGRWNIVNK
VVCQGAELVNWAVVVFDQERSAPQQLVKSFMKRFREIANQKGMNIPNDPYVMYANPQGEI
TTALNIACHKSLFNKNYPPHIIICILGATGPIYGEIKRIGDTQLGVPTQCILLKRLTRKN
GIDQICSNIFLKVNAKLGGQNVILTNDQIGFVSSEPTMIFGADVFHSGRGDNKPSIAAVC
ASLDSKATKYAGRFSVNRDPRNEIIEDLKGIVIDLLRVFYQRNQVLPRKILFYRDGVGEN
QFQHVKTYEVKVLKEVFASVYRNSGPTLTFIILQKRHHTRFMPTEPREGDKLGNCRPGTV
VDRTILVEQEFDFFLQSHSSLQGTSRPIHYNVLHDENDFTADGIQTLTYRLCYLSARCTL
SISQVPAVYYAHLIANRAKHYFRWDGDEKSDLSRGSGGSSVGSIEEVKNGLTNAMFFI
>Ago_RirD198_1697341 
MAKNGRKEVEQRKGEEKKEPQIRDEQQEALREKAIKNMAKRPDYGKTGRHTHVLTNYFEV
KKIANKPYLEKYDISMKLIIQQRPEGEGNQRRRAPKQPKQQKQLPVHVQRMVFQQLEKQE
RNGWFKGIGVVFDGNTTLYSTDLLRLNSPDSGNTSVSLKDDQDSRGNPMEYKVEVQKLDR
VDLGELKKCLEGKEMKWEYFDLVGIRGLNALIHHIPSMKYTQFGESTYLPSTRKSLGGGV
ELWMGWFESVRPGQDSYFVNVNTTYTVFYEPGILSNLIPKYLNSSIPERFSQNQHDRVTE
LIRGLQFRPVHRPQVNTRLKIKRLCPNNAYDIKIDMPDSGEKVDIYTYFQHRYNITLRHV
HLVELEGRRNDKVPIELCNVIEGQRFPVAKLTSAQRGAMIKHTALRPQENVHRINEGVQD
VLQFEKDFKLSSFGMEVDEQMAIIPARVLKPPQISYHSTSKAGGTVRPKEGGWNLRDRKF
VRSGNTLRYWVVVAFIDQRKFNQAKQFVKELVNTSRQQGMDIAETNPRINCVKPHGDAQT
YQRMIEAEYNNARNHLLNDLQLMLFVLPDDDEKRYRAIKYTTDTIIGVPSQCVQLDKVYK
TSKQYCANVALKINLKLGGTNQSLEETEIPQLTKEPVMLLGADVTHPTGGRAGPSNMPSI
CAVVGSLDRQGGRFISKLESQRTRQEKIENMGGMVKEILIDYRSKNNILPLRIIMYRDGV
SESQFEMVLTHELEKIKDACKEIDETYNPPITFVIVGKRHHTRFYPQQKNDTDSKGNCVA
GTVVDRKITHPYLFDFFLQSHTSLHGTSRPAHYHVLFDENKFTSDILQNLTHKLCYNYQR
ATRSVSIAPAAYYAHLAAKRARLHLEQQPRGETEFVLKEVKESLAKDNTMYFI
>Ago_RirD198_1704177 
MPDETEEPYIPPPILKRKGFGKEGRPIKVKVNSFEVTTISKYDKFLKYNIEIDPADKNIE
AVVNPIYKNTEAAVNPTDKNIESAIKRERSDYGKNIRRRVLKEIGLKYEDWFQGVVIAYD
GGSSLYTTDYLGFEDLNDSNPTVKEVEINIKDIQNIDGDSSRYKVKINRLDTVIELTQLE
KYIKAEEFEWEFFSDEAFNVLNALIHKVGTESERYIQSGKSSIYDKGKKKI
>Ago_RirD198_1704186 
MQIARVTKNMPAIYYQQFRGPDSVKQAYKDAEKRLNKPPQMILFIIPGEKSPMNTDIYET
IKRVMDTEIGCLSQCISVDSKRNFRNPQYCANLALKINLKLGGVNSSLPEEKLSLPDGGK
VLFLGADVTHPKDKYGSSICAVVGSLDDQAARYVTKYQDQERSGKEEILKIDKMIKEILK
DYCEYQRKKRDLPKDEKDEKVLPPYIIMYRDGVSESQFERVLRFELPKIKEACAQFRKGN
KPYEPKIIFAVVGKRHHTRIFPINPQSKNEADRNGNCLVGTVIDKKITHPTLNDFYLQSH
YANQGTARPSHYTILYDDIKLTIDQFQSLSNTLCYNFQRATSSVSIPSPTYYAHLTCARA
KMYLVSSRVKFVKKDKNDKPPPPKLLKLHRNLNKFPMYFM
>Ago_RirD198_1741331 
MGLNVTDFVKRPSLGREGREIRVRANFFEITSLPEANIHHYDVTITPQVPPLLNRKVYQV
FEKSNCNNKAVFDGRKNIFTCERLSFEDSATFDITLPEDDGSTSTRRQPRVFKVKIKKVN
EINMEELQRFLDGKAQCSSNVLTAIMALDVLIRHKPSMQYVTVSRSFYTREGSRNLSGGV
EAWQGYYQSARPTPGKMMINIDLCATAFYESGPLVNVVVKMLGKQHPDDLRRGINERERA
KLEKELKNLKIRVTHRGEKNAKRRYRISKITPQDAQRTKFDDADGHKMDVASYFQKNYKR
LTYPHLPCIVVKTDNFLPLEVCEVIEGQRHFRKLNEKQTADMIKFTCQQPNIRANKIKMG
FDTLNYRHNEQMNKFNMEVLNEMATVRARVLPTPTINYHPSSKDATFIPRDGVWNLRYKK
VVTGATLGSWSVLVFGSEREYSAHSVQNFVRELVTTCSDTGMNISNKNPPILHANPQGNV
EESLKQAWIRAGNAAKSKPQLILCILPNTGIQLYGSIKCAGDTVIGVVTQCIQGRHMLKA
GKQYCANVCLKINVKLGGTNSFLAPNQNPFLHEKPSILMGADVTHPPHGSNRPSIAALCA
SMDSRASRYAASIRQQASRTEIISDLADMVKDMLKTFYQTSGKKPERILFYRDGVSEGQF
EQVLNEEIKAVKSACHSLDPKYSPTITFIIVQKRHHARFFPIDKKDSDRTGNCYPGTLVE
TDIVHPVEFDFYLQSQAGLQGTCRPTHYHVLYDENEFTPDSLQTLSYNLCYIYARCTRVV
SLVPPVYYAHLVCSRARFHIRGDNFSEESSTEGDEVAFGAVKPELLKVMYFM
>Ago_RirD198_1745457 
MEEAAFQITQYVRRPGTGREGRVVRVRTNFFEVITMPETNISHYDVTITPKVPQRLNRKI
FNRFVEENQRELRNTRPVFDGQSNMFAFRKLQSDASTFDVELAEENVPVGRTRPPRRFTV
RIRKTREIILEELFQFLNARGSMTENCNMAIMAMDILISHKIAAIYPTVRRSFYTNQGAR
PLSGGLEAWQGYYQSARPTRGKMLINVDLSVTAFYESGPLTQMIAKILGFRSTDDLRRGF
SEGDHHKVEDFIRNLRIRDNHRTGNRRKFKIEGLTRTPVSNTMFDRGDGSNIDVGSYFQN
QYNRRLLYPFLPCVVVRRNQYLPIEVCDVIPEQRYMRKLNRRQTDDMMNFARQNPNTRAN
KIQDGLNILNYRDNEFLQDFGMRISNEMAVVEARVLPTPTIQYHPTSRENRVRPRDGAWN
LRDKKVAAGATLGSWSVLAFLNERELPDNIIEGFLREFAVTCQDTGMNIPNRRPPICREN
PIGNTEESLKKAWLRAGNNAKAQPQLILCILPNTGQELYAAIKRIGETVIGVATQCVQSV
HMGRPKKQYCANVCLKVNVKLGGMNSFLIPEHIPFITEKPTILIGADVSHPPPGETDKPS
FAALCGSMDARASRYAATIRAQTGRFEIIADLANMVKELLKAFYQTCGRKPGRILFYRDG
VSESQFRHVLQNEINAVRAACQALEPNYRPPITFVVVQKRHHARFFPMDRQNTDRSGNCL
PGTVVDVGITHPFEFDFYLQSHAGLLGTSRPAHYHVLFDENGFNADSLQTLSYNLCYVYA
RCTRSVSLVPPVYYAHLVTNRAKLHMLSEPGGATTFGVVKQELQRVMYFA
>Ago_RirD198_1748319 
MPENNIIHYDVSITPEVPPRLNMKIFESFVNQYRERALGNARPVFDGRKNMLAHKLLPFG
DAATFNVTLEERTPVASRRPPREFRIRIRRVGDIVMGELFQFLRARSRMTNNCQTAIMAL
DAIIGHKVSTLHVAVGRSFFTPEGSRSISGGAEVWQGYYQSARPTSDKMMINIDLSATAF
YEGGRLVQIVAKILELRSPDDLRRGLSEREHQKVERKIRNLKIRVNHRAEARTSSKIERL
TQTPASRTMFEKDGNTIDVATYFQTTYNMRLIYPFLPCVIVRRNVFLPLEVCDVIPGQRH
MRKLDGKQVDEMMNFTRQNPTLRANKIRAGLNILDYRNDEYMQQFGVRVSNEMAMVDGRI
LPTPTIHYHPSSRDNRIQPAGGVWNLRDKKVATGATLGSWCVLAFLSPDVLPDHDINAFV
RELANTCQDTGMNIPNKNPPILHANPQGNIEESLKQAWLRAGNSAKAQPQLILCILPNTG
QPLYAEIKRVSDTVIGVATQCVQNRYIRQTKKQYCANVCLKINVKLGGMNSFIDPTQIPF
ISDRPTILMGADVTHPAPGPGSDERPSIAAVTASVDAKASRYAASIRIQRGRTEIIADLA
NMVKELLKAFYQTCGRKPERILFYRDGISESQFGSIITTEIAAIKAACQALDANYKPTIT
FVVVQKRHHTRFFPIDSRDADRTGNCPPGTVIETVITHPFEFDFYLQSHAGLLGTSRPAH
YYVLYDDNGFNPDMLQTLSYNLCYIYARCTRSVSLVPPVYYAHLVTNRAKLHARGGPFSD
TGSEEGGGAAVTFGVVKPELQRVMYFA
>Ago_RirD198_1755567 
MSNKKIVQTFQIIIRKVGKDIVMEELVRFLNEKSSMTNNCKTAIMALDVIIGYQVSTANV
TVGRSFFTQKESSPIAGGVEVWRGYYQSARPTRGKMMINIDLSATVFYQDGPLIQLITKI
LKLGSLDKLRSGLSERDHQMVERTIKNLKIRVNHRAETRTSSFKIEKLTQTPASSTMFEK
DGNTINVGTYFQNTYNKRLIYPFLPCVVVRRHILLPLEVCDVIPGQRYMRKLNGGQMDEM
MALTRQNPSIRTNMIRKGVKILNDQTEFMQQFGVKVSDKMAVVDARVLPAPTIIYHPSSR
EKHITPINGNWNLRNKKLAIGATLGSWCVLAFLSSDVFPDNVISTFVRELATVCQDTGMN
VPNKNPPILHANPQGNIEESLKQAWLKAGNSAKAQPQLILCILPNTGQPLYAEIKRVSDT
VIGVATQCVQIKHTRKTKKQYCANVCLKINVKLGGMNSSLSPEQISFISDRPTILMGADV
THPAPGSGNERPSIAAVTASVDSKASRYAASIRIQRGRTEIIADLGNMVKELLKAFYQTC
GRKPERILFYRDGVSESQFENVKAIEVEAIKTACHALDNKYNPTITFIVVQKRHHTRIFP
IDGGDTDASGNCLPGTVINTVITHPNEFDFYLQSHAGLLGTSRPAHYRVLYDENGFNQDA
LQTLSYNLCYLYARCTRSISLVPPVYYAHLVTKRAKLHARGGSFSDTESEESAGGAAVAF
GEVKPVLQRVNITNK
>Ago_RirD198_1764424 
MEEVLFSQFVKRPSTCDLGAQIKVRANFFEVTRMQDTNISQYEVNITPTVPQRLNRRVFN
RLVEQYRERALGGARPVFDGSAIVFTHKPLPFETRSFDVELEEDNAAVGRARIPRRFTIR
IRKTREIFMGDLFRFLNGRGDMTNNCQMAMVAMDIIISHKISAIYPTVRRSFYTPQVTKP
LPGGLEAWQGYFQSARPTRGRMMINIDLSTTAFYESGPLIQMVAKILRLRSPNELRRGLS
ESDHLKVEDNIRGLRIMDNHRTGNRRKFKIEGLTEAPASHATFPRDDGSRIDVRTYFQNQ
YNRRLSYPFLPCVIVRRNQYFPIEVCDVIREQRYMRKLTGMQTDEMMNFARQNPNVRANK
IQDGLNILNYRDNEYLQQFGMSISNNMAVVDARILPTPTIQYHPTSRERRIEPKGGVWNL
RDKKVATGATLGSWSVLAFLNERNLPDNIIEGFLREFVVTCIDTGMNIPNRRPPICRENP
IGNTEESLKKAWLRAGNNAKVQPQLILCILPNTGQELYGEIKRISETVIGVATQCVQSVH
MNRPKKQYCANVCLKVNVKLGGMNSFLIPEHIPFITEKPTILIGADVSHPGPGETDKPSY
AALCGSMDARASRYAASIRVQTGRYEIIVDMANMVKELLKTFYQTCGRKPERILFYRDGI
SEGQFENVLRSELNAIRAACQALDAKYKPTITFIVVQKRHHTRLFPMDRQNTDRSGNCLP
GTVVDKNITHPFEFDFYLLSHAGLLGTSRPAHYHVLYDENGFDANRLQTLSYNLCYIFVR
CTRAVSLVPPVYYAHLVTTRAKHHTHKVQHTFGVVKPDLQRAMYFA
>Ago_RirD198_1769571 
MALDVTSQVHASLGRSFCTSQGALPNTGGAEVWQGYYQSARLTRGKMMINLDLSATAFYE
GGSLVQIDLRSPDDLRRGLSGRNHHAVETTIRNLKIRDNHRTGNKELSSSKN
>Ago_RirD198_1778318 
MQHFDIIHRFSTNDDTDFDPKARFPDDLREGLSEREHQIVKRIIRNLKIRVNHRAEARTS
SKIERLTQTPASSKS
>Ago_RirD198_1779081 
MEKETFQIIKRPGIGNEGEPIKVRANFFEVTKMQKTKIIHYDVTIKPEVPPRLNRKVFNL
FSEKNQEALGGVRPVFDGRTNMFTHKPLPFEGKSFDVKLEEGNVPVARKRPPEDFRITIR
KARDIDMEDLFQFLFAKSRMTENCQMAITAMDIIISHEISAKYPTVRNSFYTPQGARSLF
GGIEAWQGYYQSARPARGKMMINIDLSATAFYEEGPLIRMVAKILDLRSPNDLRKGLSDK
DRQKVEKRIKNLKIRDNHNPENKRKFKIEKLTKTPASHTTFDKDGSRIDVKTYFQNQFNK
RLIYPFLPCVVVRKTVYLPLEVCDVIPQQRYMRKLDKNLTDEMMKFTRQNPNVRANKIHD
GLNILNYKGNEYLKQFGMEVSKDMAVVNARILPTPTIQYHQSSREHRVRPNGGAWNLRDK
KVANGATLSSWSVMVFSNYKHLPDQAIKFFVRELVNTCQDTGMNILDRDPPICRGNPIGN
IEESLNKAYLNAKEKARVIKPQLILCILPNAGPELYAEIKRISETAIGVATQCIQSIHMK
NPKKQYCANVCLKMNVKLGGENSFLIPEHIQFLIDDPTILMGADVTHPTATADDESPSYA
ALCGSMNVKASRYAASLRVQTGGTEIIIDLENMVKESLKAFYQTCGLKPKKILFYRDGVS
ESQFMEVLECELTAIRAACRSLEASYKPNITFVVVQKRHHTRLFPIHGGDRTGNCIPGTV
VDMDITHPFEFDFYLLSHAGLLGTSRPAHYRVLYDENGFDANRLQMLSYNLCYVYARCTR
AVSLVPPVYYAHLAAARAKIHSPYRDTDTESSKGDKSTATTIGEVKGELRKVMYFM
>Ago_RirD198_1782262 
MSDTQFLIGTFCRRPTLGNLGRQIRVRSNFFEVLALPTQNIIHYDVTITPDVPPALNRKI
FGEFERISREGPLNGIRPVFDGRKNIFAPRSFPFGDTATFNVTLPEDETIPSKRTPRTFK
IKIKKAGEIYMDELHRFLQGKHPMTSNCLTATMALDVLIRHLPSMRHVTVGRSFFTNAGA
EPLFGGAEVWQGYYQSARPAQEKMLINVDLSATAFYESGPLIQMVTKILGRRNPDDLRRG
FSDKDRIKVEKTLKNLKIRVTHRGEATSKRNFKIIKLTPTPASQTMFDAGNGVTTDVADY
FARQYGRRLSYSHLPCVTVQKNIYLPLEVCEVVEGQRHIRKLNEKQTADMIKFTCQSPHL
RANKIKQGVDILNYRKNEYLKQFGLEVASEMIVIQARVLPVPTLQYHPSSREHSFQPREG
SWNLRDKKVAQGAVLGSWAIVAFGSERDLPTQSIQAFIRELVITCQDNGMSIPNRTPPIM
HTNSQGDIEGTLKTAWLHAGNAAKAQPQLIVCVLPNTGVPLYAEIKRVTDTVIGVASQCV
QSRHMMQAKKQYCANLCLKINVKLGGMNSFISPSQIPFISDKPTILMGADISHPSPGEPS
RPSIAALCASMDAKASRYSASIRVQTGRTEIIADLANMTKELLKTFYQTCGRKPERILFY
RDGVSEGQFDQVLNGEIKAVRAACMSLEESYKPSITFVVVQKRHHTRFFPLDKRDSDRTG
NCLPGTVIESGITHPYEFDFYLQSHAGLQGTSRPTHYHVLFDENTFTSDGLQALSYNLCY
VYARCTRAVSLVPPVYYAHIVCRRARFHARDQHWSDTESGSEGDQGTASIFGVVKPELQR
VMYFM
>Ago_RirD198_1791259 
MGHWTVYESILNSEYTITKMKLKENQGENLDKLLRNMGISHKMSKEYFPAMDVEVANRLA
EMINSEGPKYKFDIPLYDGWAKFYGYKLPTFSASDAVYGLITLLKTKPSASIEFGVEIQW
VNDFNGRFEWLNNFHTALDALDRFFQINKMLKRRIHYDYETIISNSDSKDEIELPKKQKA
VDFKLTSTELKVAERPDVGLRGKSVDLKCNYLKINTLPNVDIHHYKFSVRPCIKKPKALF
KIFSRMCLDNVFGPVHPVFDGKEAIYSPSHLNINAINEDGEIYVALPRDEKHEEIRTYNA
RIEKVQIINFRLLQDYINGQSPLTGEILNCNHVLNIIMNFTAHNMFIVDMASEDWSDHMA
KNRVPGANQGFCQSMRPGWENMVINVDFHDPNLKIPAESLINVVAKILNKTDEELLSKTL
SEDEIKKLERTLTGLQIRIVHRGNPKTKYIIDGLSKELTKDIKFRDDKGFLVKAVDFFPR
EFQWPLRYTLLPCLIVKKKLFMPMDVCEVMPGQKWEFHPEDDSMLGMIKISTENQARFQH
VESRVKNILKFFNTENIKELGMDIDNRMMTVNGRVLNPPIITCDEGGQQTEVQTEKGRWT
FENQVVKIGKPLENWSLVILCGERHNRFDSIQEFLNQLCNMLNEIGLNVITVPEVMYANK
QGNIEQALAIAYQKAHINKKISPQLIVCIMPTHSKQLYSEIKRVSDTVLGIPTQCITADK
VTFKWNKQLLANIGLKINAKLGGHNWSLSKSDLSLITEVPTMLLGADISHPNVLTKVKRS
ITGMCGSMDLSATTYIGRSSVQKETHNPTIEVLEELVSELLFNYKERNKVLPQRILYYRA
GLTPSQFRGTLNAEIISLKAAFTKTYEKNMPKLTFIIAEKSNHTRFLPDNPQDADRFGNC
QPGTVVDKGIVFEKEFDFYLQSHPGINSKARPTHYHVLYDENNFNSDLIQSLTYHLCYLS
ATCTHAISFVPPIAYARNIAERARMYATAANTDLISQFEAMDIDDEIETKDNENQSFIEI
ENGSNKEPDYLFPSVSRSLLEWRRDELLGIRTLPASNSTLAERAICPGGFIDCLNGGCCP
RGSKCIADNKCSIRCTPGAPLCNGGCCLFGQVCGGKFCVAGTKPKAPKPPPPAEKKAPPP
PPKEKKAPPPPPKEEKAPPPPPKEVKAPSPLPKEPQPKKQDLPSAPPPPPLPSFSPAPPP
PSSPPSPPKSPSSTKAPIKTPNSSVAGSLASSGSTFGSAFGSTLVYSTVLVYLNLI
>Ago_RirD198_1812928 
LQVSLEADGPRKAKSFHITIRKIEEINIERLLNYLKGSAQLTGEIQTCVTILNTVLNYKP
RNNFAVVKRGVFPETNDRPKYLYGGIELKTGFCQSMRPAIKLVLGYMIVNVDTCAAVFHP
DGSLLDYVAKILGKRNVEELRRGISDSERRNLERNLKGLIIKVIHRGEKQTKYKIERLTS
QAADFTTFTNKKEGVEMSVADYFAQTYNHSLEFKSLPCLVVKKNLFIPMEVCDILPGQKY
EKTIGDKAKADMIKFTACKPQERFDKIENCIQNIFKHNEDENLRDFEIKIDPKMMTVDGR
VLKSPTVMFNANSKQQNIFPVQNGRWNPKDLVLLRTKPLHNWSVLVLADRRSCPMEQVKR
CMIGLKQKLIEFGMEVGNDPYINYENPQGNIESSLQISVQKAHNNKSFPPQLLIVIIPRK
PSPLYGEVKMIADTKIGIVTQCILAEKLRNPNNKSLWANIGLKINAKLGGHNCNLIKEEL
STIGKVPTMIVGADISHPGVGQKDQPSIAAVCASVEPNATTYYGRISVNKQIRNETIECL
GEMISDLLKAFYEKNKVLPKRMIFYRDGVSEGQFRSVLNREVIALKNAFDKIYQKDPPNL
TFIIAQKRHHTRFIPINRRDADKLGNCIPGTVVDQSIVHCNEFDFYLQSHSGLQGTTRPT
HYYVLHDENKFGADEIQNLTYRLCYLYARCSSAISVVPPIAYAHLLAARARLYPTIEVPG
EQNCEESESISSIPLVSKELAKVMYFV
>Ago_RirD198_1829955 
MEKESLGEPVKIRTNYFEVTKMPKMKIIHYVIMIKPEVPPRLNRKIFNHFSEKNQEALGG
VKLEKGSEPISRIRSSETFKITIRKARDIDMEDLSQFLHAKGKMTNNCQIAITAMDTIIS
YEISAKYPTVCKSFYTSQGARSLFGDIEAWQGYYQSARPTMGKMMINIDVIATAFYESGP
LIQMIAKILGLRSPKDLREGLSDKDRQNVEKRIKNLKISDNHRVENRRKFKIMKLTQTPA
SYTMFDGVDGSKTDVKTYFQNKYNIRLLYPFLPCVVVSKNKYLPIEVCDVIPGQRYMGKD
TNLANEMTNFARQNPNIRADKIKACLNILNYKENEYLKQFGMEISNDMTVVNARILPTPT
IQYHQSSRENRVQPNGGSWNLRNKKVINGATLGSWSVLVFSNSSDQAIEFFVRELIVTCQ
DTGMNIFERKPPICRENPIGNTEESLKKAWLRAGNSAKAKPQLILCILPNTGSHLYAEIK
RVSDTVIGVATQCVQSTHTIKPKKQYCANVCLKMNVKLGGENSFLIPEHIQFLADEPTIL
MGADVTYPLPGDIKCLSYAALCGSMDAKASRYAASIRVQSGRTGIIKDLANMVKELLKIF
YQTCGRKPKKILFYRNGVSKSQFIKVLECELTAIKDACQKLEANYKPTITTGNCFPGTVV
DMNITHPHPLEFDFYLLSHAGLHGTSRPTHYYVLYDQNGFDANKLQMLSYNLCHTSVRCT
CAVSLVPPVYYAHLAEISFGVVKKELRKVMYFI
>Ago_RirD198_1848686 
MYTNPQGEITTVLNIACHKSLFNKNYPSHIIICILGLTGPIYGEIKRIGDMQLGVPTQCI
LLKRLVRKNGIDQICSNIFLKVNAKLEQTVIFGAEVFHSGRGDNRPSIAAVCVSLDSKAT
RYGRFSVNKDPRNEIIEDLKGIRSWLQLGNQNPKYSFKKRNSKL
>Ago_RirD198_1849191 
MSLLWKLRFCLHFTLQTRGILDWDTQLGVPTQCILLKRLERKNGIDQICSNIFLKVNAKL
GGQNVILTNDQIDFVSSELTMILGADVFHSGRGDNRPSIVAVCASLNSKSY
>Ago_RirD198_1851280 
MEKETFQIMKRPIERGPIKVRTNFFEVTKLPKTKITHYDVKISPEVPRRLNREVFNRFSE
ENQEALGGVKPVFNGRADMFTHKQLPFESKSFEVKIEQVNALVTKKRLPEIFKIAIRKIG
VIDIEDLFQFLHGKGNLTNNCQMAIYAVNIIISQEISANHPTLLYNFYTPQGATSLHEGI
EAWQGYHQSAHPTRGKMMINIDLHAAAFYEGGPLIQMVAKILGLRSPNNLRRRLSDMEHQ
KVEKRIKNLRISDNHRPENKQKFMIEKLTQNSASDIMLEVIGNKIDLKTYFQNIYNIRLL
YPFLPCVVVRKNIYLPIEVCDVIPEQRYWRKLDCNQTNKMTKFARQNPTIRANRIQTGLN
ILNYRDNRYLKQFGMEVSSDMTVVNARILPTPTIQYHQSSRKSHVRPNGGLWNLRDKKVI
NGAILSSWSILAFLSYKDLPDQAIKLFIRELITTCQDTGMNISERDPPICHANPIGNTGE
SLKKAWLKAREKAWGVKPQLILCILPNTGSNLYAEIKRVSDTIIGVATQCVQSTHTKKPV
KQYCVNICLKMNVKLGGENSFLIPEHIQFLADEPTILMGADINYPSSGYNESPYYAALCG
SVNVKASHYAASISVQPIFSEIIVDLANMVKELLKTFYQTCGLKPKKILFYRNDVSKIQF
KYVLERELTAIKEACQSLEADYKPTITFVVVQKRHRTRFFPIERKNADRSGNCLPGTVVE
MDITHPFEFDFYLLSHAGLQGTSRPTYYQVLYDENGFDANKLQTLSYNLCHIYARCTRAV
SLVPPVYYAHLAGKRARLYSFHYTDTESSEGGKNVAVAVREELRKVMYFI
>Ago_RirD198_1868966 
MEEAAFQITQFVRRPGTGRDGRNIRVRTNYFVINDIPQMNIIHYDVTITPEVPQRLNRRV
FDRFVEQHQGRALGNVRPVFDGRRNMFAPKLLPFGQAGTFDVDLEEDDAAATARRRPPRT
FAIKLRRVGQDIVMEELMQFLHARGTLTNNCQMAIMAMDVIIRHKPSSDHITVGRSFFTP
QGNRLIYGGAEVWQGYYQSARPTRGQMLINVDLSATAFYEGGPLTQMVVKLLDRRTPNDL
YRGMNDRERQRVERSIKNLRIRDNHRAGNRRKFKIEKLTPTQASRTMFDLGDGGQTDVVT
YFQRQYNKRLLYPNLPCVIVRKNVYLPIEVCDVIPGQRHMRKLDERQTADMIKFTCQPPN
ARANKIQAGLEILDFRNNEFLREFGMRISNDMMVVNARVLPIPTIKYHPTSKEHDVRPNG
GAWSLKDKKLATGATLGSWSVLAFLNQNELPDQAINPFVREFVNTCQDSGMNIPNRTPPI
LHANPIGNIEEALKEAWLRAGNTAKAQPQLIVCILPNKGTPLYAEIKRVSDTVIGVATQC
VQSRHVQQAKKQYCANVCLKVNVKLGGMNSFLDPAQIPFITDRPTILIGADVTHHGPGED
DKPSIAALCGSMDAKASRYAATIRVQTGRFEIIADLANMVKDLLKTFYQTCGRKPERVLF
YRDGVSEGQFKHVLQSEINAVRAACQALEASYRPTITFVVVQKRHHTRFFPLDKRDSDRS
GNCLPGTVVETGITHPFEFDFYLQSHAGIQGTSRPTHYHVLFDENGFNADSLQTLSYNLC
HIYARCTRTVSLVPPVYYAHLVTTRAKFHTRWHESESSEGGAASAFGVVKQELQKVMYFM
>Ago_RirD198_1883614 
MSLLWKLRFCLRFTLQTRGILKTESLDIPNDPYVMYANPQGEITTALNIACHKSFECKIR
WTNIILPNDQIDFVFSEPTMIFSADVFHSGRGDNRPSIAAVCASLDSKATKYGRFSVNKD
P
>Ago_RirD198_1884825 
METISKTPSELTEFVLRPNLGTSGRHIRVRSNFFEITSLPDMEIIHYDVTITPDVPPILN
RKIFAEFEKLNLSGALGNVRCVFDGRKNIFASRQLPIKDSQVSLPNNQNTSGKPLPKCFE
LKVKKVGKINYEELVLFLGGKRQLTPNCLTAIMALDVIIHHQPSMDYVTVGHSFFTPRDS
RPISGGAEIWQGYYQSARPTQGKMMINVDLSATAFYERGPLLLMITKLLGRRTPDDLRRG
VSDKDYQKIERSIKNLKIRVTHRGELVSKKNFKISKFTPSSADNTKFDSNGVTMSVSEYF
QKTYNRRLNYSFLPCVVVKRNIYLPIEICEVVEGQRHIRKLSEKQTADMIKFTCQQPHER
ANKIRQGLDILNYRTNEYLRQFGLTVNNDMVVLEARVLSTPTITYHPSSRDFAFQPREGS
WNLRDKKVAVGATLGSWAVVCFGSERDSPPQMIQAFIRQLVITCSDTGMDIPNKTPPIIH
ASPQGDIENILKQAWLRAGNISKAQPQLILCILPNIGVPLYAEIKRVADTVIGVASQCCQ
NKHMIQAKKQYCANICLKINVKLGGMNSFISPSQVPFITDRPTILMGADVSHPGPGDLNL
PSIAALCGSMDSRASRYSASIRVQSGRTDIIADLGNMAKELLKTFYQSCGRKPERILFYR
DGVSEGQFSQVLRGEVDALRAACASLEPGYRPTITFVIVQKRHHTIFFPLDKRDADRTGN
CLPGTVIESTITHPFEFDFYLQSHPGLQGTSRSTHYHVLYDENSFSSDGIQQLSNNLCYI
YARCTRAVSIVPPVYYAHIVCRRARFHSHGDDIEISEGGIGATSTFGVVKPELQRVRPVL
ENHLIRLQGLCARWRMNLLAISDIDKNIMFVAMNDTIFVHRLNFNGKPSEPFKKLRYSTE
PDYTNKSHTINAIKVGKIGNEEVLVSVDEAGDIRIWFTSNLDKNPIQFSNNESTWGIALH
GPKRLLAVSSNSHEITIFNLKESGKFFNEFDDDDDNLESSGEESQTPRTYASVLTKISES
DALGEKAISVLRGHEHNIPNICFSACGRFLVSCSIDSTCRVWNIKTGELMQKKILTGDWS
DLNDNDEWGWTANFVPKSAFKTVSSNCEELQHLISNPESIPSSPRSVETMDSLNLYRQNL
RRNLSGQRPNVRAPEDLYRIIISRNLRIRNREYEDGYIENGAHSESGTEEESTDDASELE
SNEGDSELELSEDDTEVGSNNNDQHEYNEHSLNRERLTEIEGSATPAYYDRAESATPVVE
NYTENNPDYRWSVGHELNILNNNHEQNENNSSSIPERENHNEERSEEIIEERSSQPTQSN
TNTYESPAYPLYSPRSYTVSEDLTPVSSHNTSFSPELSGNLNNVSQSNLPDSFTGSSLVY
YHQNSQFSSFSPINPTHLPTSPTFSPQFSPQYVPTTSTQVSPFSQHYSSTSPPTSPHYSP
TSPYYTYLPTSPQYSSTFSTFPPSYNTSPQYATQYPSHNSSNYSPSSPHFSPISPEHIDH
PSWFSNIHHSYSPIVLQHSSSSVSPTYSPVSPEYIPANRELSPYHSYIEESIEDVINGLR
QESSLSSPNSPNIRHDSSPERHEIEPISQSDHLDLHDNDTICSHDSLTIDSPLPSSSRES
SVNNIDSPLRTSNDYYIRSHVRIQPLGSSQSDCCPDLGLPDELVLYTTKYDLLLLDPKLN
LKILRTEKDLVHRVDTRRYPIHLDFDRLNMVEVIPELSLMIVASQQGKVALTRLIRIVCD
DGEENYYLHPEKYLPNTIMNTPLLGMFVAKHNKLQDPALFYYRLYLMYINGTMFCYEIRR
KKETNPLRMDNIYI
>Ago_RirD198_61334 
MDSSIAEFVRRPDLGRVGHSIKVRTNYFEITDLPFPKIYHYDIVIIPEVSPTSNRRIIQE
AENSFSGVKAVFDGRRNVYAVRPFPFGDAHNLEVTMPENDMNNVGIMLPRVYKVIIRKVA
EIDMREINRFLNGDCSISSNILTGIMALNVLIHHKPSKEHIKVGRIFYTNQGSQLLDGGM
EVWQGYFQSIRPKPRKMMINIDLHATAFYERGSLIQLVVRILGKSTVEDLWRIQERDRTK
LEKCLKNLKIFVVLRFSRHRFRISKLTNTSASSTTFEVNGQQIDIATYFFSTYGRRLQYP
FLPCVVVRNETYLPIEICNVVEGQRYMRKLNERQMADMIEFTCQPPQIRTNTINQGIEIL
NYRQNEYIYQFGFQISNDMVITQARVLPTPTLYYHPASKEDTFIPKDGLWNLKNKKVATG
ATLGSWACAVFGSERDYPIGTIQNFIRELVNTCQVAGMNIPNRNPPIQHCNPQGGIENSL
KQVWVRAGNSAKSNPQLILCILPNTGAPLYAEIKRVCDTVIGVATQCIQGKHMFSAKKQY
CANVCLKINVKLGGMNSFIDPSQMPFITQRPTIIMGASVIHPAPGEQNTGRSSIAAVTAS
VDAKAFRYFAAIRIQHGKQVVIDDLAEIIKELLKAFYQTCGRKPERILFYRDGISENQFL
IVRENVIKAINAACKSLDEKYKPTITFVVVQKRHHTRFFPIDTRRDGDRTGNCPSGTVVD
TTVVHPFEFDFYLLSHPSLQGISRPAHYHVLYDENGFNADSLQTLTYNLCYNFARCTRAV
SIVPPVYYARLVCRRARFHVSGENWSNRDTLEGIGSASYAVVKSELLNFMYFA
>Ago_Rmi813_208446 
MSLQLTELVKRPGSGKTGKPIRVRTNFFEVINFTTSNVHHYDITIDPPSAPPALYRKVWQ
SFEDLDGKGILKGIKTIYDGRKNVFSPKPLPLGDENAMQFEVELQEQGSKRSGGLFKIRI
KKAGEVNMEELRLFLNGQSSCTSNCLVAIMVMDVLIRHVPSVTYTTVGRSFFTPADKRPL
PNGAEVWQGYYQSARPTIGKMMINIDVSATAFYESGPLPEVVAKILGRRSLDELRRGIPD
RELTKLEKILKSLRIQVTHRGESKKKYKITGLTRSTADHTNFKDESGAELSVASYFAKQY
NKRLNYPFLPCVAVRKDIFLPMEVCEVLPGQRHMKKLNEKQTAEMIKFTCQKPDVRANKI
NQGMNLLKYRDNPYLQQFGLSVKPEMAVINARVLPTPKISYHASSQEAVFAPQGGAWNLR
GKKVAQGANLGSWSVVNFAGNVPPPAINNFIRELCRTFIDTGLNVVNRQPPIMNADPNGN
IDRTLKEAWLKAGNAAKANPQLIFCILPNTGTQLYAEIKRISDTVIGVATQCVQSKHIAD
AKKQYCANVCLKVNVKLGGMNLFLPPEQIPFIAQVPTIVFGADVTHPAPGDMNRPSVAAL
CASMDARASRYASAIRVQANRTEIIADLANMVKELLKSFYQSSGQKPVRMIFYRDGVSEG
QFKQVMDSEVAAIRAACTSLDKDYKPTITFVVVQKRHHARFFPIQPRDADRTGNCQPGTV
IDTDIVHPFEFDFYLQSHAGLQGTSRPTHYHVLYDENKFTSDALQELTYRMCYIYGRATR
AVSLVPAAYYADLVAARARFHRRNENWSDTEATSESQDSEAQLASFAVVKPELTKVMYFM
>Ago_Sfu_409978 
MSSQLLNRPGYAKIGKAGHVIANHFKLNSIPLDDLIHLNVKITLNNKEHKNKDVNRQVIE
QLHVLHRDKLGKAYLAYDGAFSAFSLHPMAAGDLLRVDVLLPESDGNNSSERIPRTFVVT
LRKAGVANMSLIDAYYSGEMRDQQALLLPITALEVIFRHMVAGRFISIGQSLYTGENSKL
LPGGLEAWRGYFMSVRVGETGLMLNIDTATSAFYRQGSLIQFVADALYVNGPERIASRLN
NNSIKELERHLKGLKVHVTHRQGFKPRYGIQKLTRKSAEDTVFTIADTGERINVANYFQT
RYNYRLRFPQLPCIVTSKGTTFPMEVCVIEPNQHFRGQLADKQLADMIKYAAEPPEKRRN
KINDCHDILDFVNDNTLNHFGISVDPNMVTVRSRQLEAPRIEYNRSTGRDTIVTPRDGQW
PLRGKRLLAPVTISSWAVIAFTQERFLPCRKIQNCFEFMASKFTEKGMNVVARDPPVIYG
NIHGDPAKILQQAAVLAKSKYKAPPQVIFALLPNNIGFYGKLKKVAETQMGIITQGMSIG
KLERLNHTYCENMSLKVNVKLGGANSKLVDRSIPMITNVPTIVMGADLYHPTGAKHDPSR
PSIAAVCGSLDPQLSNYDGTYRAQDSHEDIIFDLCPMTKEIISNFHRRSGTYPQRIIFYR
DGVSDGQFQRVFEVELKAIKKACRELSPKYNPKLTFIVAKKRHHTRLFPAQAGPQATDRS
GNCKPGTVVDRDITDPCLYDFFLQAHAGIQGTCSPVHYVVLHDENNLGPDVVQDMTNRLS
YTYSRCLVVSVLFHPFTGLMCWQTVPVTI
>Ago_Sfu_412263 
MSVQLLSRPGYAKIGKPGNVVANHFKLSNIPSGNLIHLDVKISINNKECKDKDVKRQVIE
QLHVVHRDKLGKAYLAYDGAASAFSLHPMAAGDALSVDVLLPESDGNNSGKRKPRIFKVM
LRKVAVANMSLINAYYSGKVRDPQALLLPTMALEVIFRHMAASRFLSIGRSLYTGEDSSP
LPGGVEAWRGYYMTVRPGETGLMLNINTTTSAFYRQGPLIQFVADALYVNGPERIASRLN
NNSIKGLERHLKNIKVHVTHRQGFKPRYGIHSLTRKSAKDTVFSIGDTKEKTNVASYFQT
RYNYRLRFPQLPCIVTSKGTTFPMEVCVIEPNQRVRGQLDEKQLADMIKYAADKPHARRN
KINDCHRIVDFANDSTLKRFGLRVDPKMVTIRSRQLEAPRIAYNPATGRDAVVTPNDGQW
SLQGKRLLVPVTIGSWAVIAFVPEKYYPLRQIQDYFGFMGAQFTQKGMNVVAKDPPIIYG
NAQGDPGHILQQAFVKAKSKYKAPPQVIFALFQNTTDFYGRIKKVAETQMGIITQCMRIK
HVERPNPQYCGNMSLKVNKKLGGTNSKLVDRSIPMVTSVPTIIMGADMSHPTGSKQDLSR
PSIAAVCGSLDPQLSNYDGTYRVQDGHEDIISDLGSMTKEILINFRRKSGVEPQRIFFYR
DGVSDGQFQRVFEAEVKAIKKACHELSPKYNPKLTFIIAKKRHHTRLFPAQAGPQATDRS
GNCKPGTVVDHDITDPYIYDFFLQAHAGIQGTCNPVHYVVLYDENNLGPDAVQDMTNRLS
YTYSRCSRSVSLVPAVYWAHLLADRARHYMTNDQASDTASSVSAASTYDYVPIVNSLRTV
LFYS
>Ago_Sfu_440035 
MAAAVGSPMQITPYEPASLQITVTTNNFEITNMMKGNVIQYDVSIEPDVKPLINRQVFQS
FEDMNRSSWGTALMAYDGRKIAYSPKEMPFGAGLRTEITLPEADGRPSRKPRVFTLTIRR
VSEINLYELSQFIEGKCKTSPNIHSSIMLYDILFRHQPALRYTTVGRSYYIDEQSSFTLP
GGLVARQGIYQSVRPSANRMIVNHPDQLRRGLRPNDTSRLESYIKGLSFYVTHRGSSKRK
YRAARFTKTDARRTTFPIGDTNQQQSVAEYFKIKYNMNLRYPELPCIEVKKNMYFPLEVC
DVVENQRCSRKLTPEQTDGMIKFTTHRPDKRLNMVRDGIRELKYHHNPQLRAFGVRVDDS
RPIVARARILDTPRINYNPKSREAVVTPRDGVWNLRDKILPTGAVLGSWAVLCFADRVNR
GQVENFIRELGSVCHRTGMNVIAHHPPQAMRKVSAEAEHKFRAPPQIIVCILPDTSVPLY
AEIKRVCETVVGVPTQCILGKHTQRPAVQYCANVCLKMNAKLGGTNVTLSREQLGFISDK
PTIVIGADVSHPAPGDVTRPSIATLVGSIDANLARFSSCIRIQTARAEMIGDLRDMIVEL
LKAFYRNTGHKPARILFYRDGVSEGEFQQVLDTEVMAVKEACLQLEPNYSPTLTYVTVQK
RHHTRLFPTRREHSDRSGNCVPGTVVDSDVTHPYEFDFFLVSHSGIQGTSRPSHYQVLYD
ENEFTPDSLQELTYRMCYLYARCTRSVSVVPPIYYADILAGRARFHATGDNFGDLTSQTS
DSTAPSYRRLHERLRDCMFYM
>Ago_Sja_SJAG_02621 
MKPKTDLVLRSNYDKYSKDGYGTIGRPITLLSNFYRIENLPNDTIYQYHVVIGDGTRVPR
KLVNKIWNSEDVKKFLKKSWKNCVFDGRSLLFSKDKIEDGATDVVVDPDRPERKVAFAIQ
RTSNINLETVTQFVQSRYSLDPQVLGGIMFLDLLLKKTPSETLYGFNRSFFTGNRPYQLG
GGLDAWKGFYQSIRPGQGFMTVNIDVCTSAFWREDSLLRVLLDYTNRHHPNDLERMQLAA
IGRRFRLLKVTCQHRNNAGTALSKKQYSIERFSSGSALDETFLRRVPNSDKEERISVADY
FLEHHNVRLEFPNLPCAIIKNGAKLPLELCYIVKGQRYSAKLNSNQTAQMIRFACQRPHE
RVKDIEQFVHSSAWDKDPNLKEYGMRISRNMLDVPARILDAPRIMYHDDYEHPRDGRWNL
RGKRFLITPDRPVRSWAVVCFLPTRILPNNKIENFLRTYVNTLTGLGISFECKNPRIYRQ
DPRGNLEGLLGDVIKKTADFHRATPDYLFFILDSNSPEPYATIKRLCNTKFGIPSQCALR
KHIEGAKPQYCANLGMKVNAKLGGVNVHLEPKSFPLGNIPTIILGGDVYHPARGGSGASI
GSMVGSIDLHGCKYTAMSRAQNRNQEMIQGMKDMVVYFLQGFRHITKKEPAQIIYFRDGV
SDGQFKQVVDEELAEIKQACYFLSPKYKPRILVCSTQKRHHARFFVKKPQDGDRNGNPKP
GTIVEKVVTHPFEYDFYLVSHPSLQGVSVPIHYTVLYDEIKMPPDQFQSLCYNLCYVYAR
ATTAVSLVPPVYYAHLLSNMARFQDDTAKDDASSVASGATEPEEVKPLRKVAPSLKTKMW
FM
>Ago_Spo_Ago_SPCC736.11-ago1 
MSYKPSSEIALRPGYGGLGKQITLKANFFQIISLPNETINQYHVIVGDGSRVPRKQSQLI
WNSKEVKQYFGSSWMNSVYDGRSMCWSKGDIADGTIKVNIGSESHPREIEFSIQKSSKIN
LHTLSQFVNSKYSSDPQVLSSIMFLDLLLKKKPSETLFGFMHSFFTGENGVSLGGGVEAW
KGFYQSIRPNQGFMSVNVDISSSAFWRNDSLLQILMEYTDCSNVRDLTRFDLKRLSRKFR
FLKVTCQHRNNVGTDLANRVYSIEGFSSKSASDSFFVRRLNGEEQKISVAEYFLENHNVR
LQYPNLPCILVKNGAMLPIEFCFVVKGQRYTAKLNSDQTANMIRFAVQRPFERVQQIDDF
VHQMDWDTDPYLTQYGMKIQKKMLEVPARVLETPSIRYGGDCIERPVSGRWNLRGKRFLD
PPRAPIRSWAVMCFTSTRRLPMRGIENFLQTYVQTLTSLGINFVMKKPPVLYADIRGSVE
ELCITLYKKAEQVGNAPPDYLFFILDKNSPEPYGSIKRVCNTMLGVPSQCAISKHILQSK
PQYCANLGMKINVKVGGINCSLIPKSNPLGNVPTLILGGDVYHPGVGATGVSIASIVASV
DLNGCKYTAVSRSQPRHQEVIEGMKDIVVYLLQGFRAMTKQQPQRIIYFRDGTSEGQFLS
VINDELSQIKEACHSLSPKYNPKILVCTTQKRHHARFFIKNKSDGDRNGNPLPGTIIEKH
VTHPYQYDFYLISHPSLQGVSVPVHYTVLHDEIQMPPDQFQTLCYNLCYVYARATSAVSL
VPPVYYAHLVSNLARYQDVTADDTFVETSEASMDQEVKPLLALSSKLKTKMWYM
>Ago_Spu_SPPG_00449 
MTARPPSTARPPTGAPITTVAFPKRPGFGSVGKPISIIANHWPTLSTPTKPVYQYDVEIK
PAASILINRKVFNLVVAAEENREYFTPRSRMIVFDGRKIAYAPEKLNLGTAEAVMLSTIL
PEEDNGPERRTSPPPRAPREEGPPPRESKFTVAIKFAVTVDMTRLVNFLEGRVPSIQTPQ
DALNVFDVILRHHASKIPGCVPSGRGWYLQNLFSRSPQDRYLGGGAEAWNGCKLSMRPGQ
QKMFLNADLSTTAFLAPGPLIEVSKRILETTDQTFQRELHEGDIRRLQRSLRNFQVKTTH
RATGRKKYRISEISITPASRTMFDYEGEGTRRKISVQGYFEQVYGIRLRYPHLPCVVTGQ
RDRRIYLPMEVCEIPPGQRIIRKLDEKQTSRMISIAQQRPTDRLNRTSDAINQLVGTVRE
GTDYRDNEYLRAFDLRVGRQPSILQARLLDTPTISYHPKSREKEVTPRDGTWNLRDKMVA
FGKTLSSWAVLVFAPSERVRNDAVDKFVRQLVSTCKNTGLQITEEKPPLRYGSDNNIENN
LKAAFMDAGQGCRKKPQMILVVLPDTNPRRYAEIKRVSDTVIGIITQCVQSRHVFKANVQ
YCANLCLKMNVKLGGFNSFLSAKQLNFISETETIVIGADITHPGPGEGESRPSIAAMVGS
LDAQCSRFAATLRIQRSPAGTRRNDIIQDVYGMTTELLRAFYRTTNRKPARIVFYRDGAS
EGQFNEIRQTEIAAVKRACTDIEKLSGSGKEYNPPISFIVVTKRHHTRFFPKRGEDADRS
GNCRPGTVVDKTITHPSDYDFLLNSHPGLQGTSRSAHYHVLHDENKLSPDTLHQMTYKLC
YLYARSTRAVSVCPPIYYADLVAARARFHFKGMEWSEESSGTAGSEAARAWDERFARVRD
DLKQVMYYM
>Ago_Spu_SPPG_01063 
MLSGTSQSSLRADAVEFTPSSASFHPQPLPYYVHGLTGAQQEAHPACYAPAAEHAYLLSN
NVHYRNMLPSWEWSSYGLPQPPTMPQPPMDLPVPMEVDLSDAGAFPRPHRPNIGQRGRPV
RLLTNFYRMSSPDIKIYHYDVEIHPENIVAVNRKVLEAWRRMPRDPTQSHVAAAAVYDGR
RNLFMPTEYPLANETTFRGKTRREEVFYVELSESVVAEAVGAHPVKRGPQRYKLRLRKVA
EIDMERLHKFLDGRSLELPRETIMVLEVMLRHRPALLLQSGGTGGGFYTSDGAMRIRGGL
AIHPGWYQSLRPTFGQLLLNLDISSTAFYQNGALLDIVARFFQRETIQEVSIETSRDLQR
LTRFLQDVSIEITYRTTGRRRYKVKGLTPTSAVETHLTIGKSSSMQYISVAEYFKQKYDI
ELAHPNLPCVTSGTKNDIVIPMELCVVRPNQRHTGRLNDRQASEMVKITALLPKNRLGRI
EQGKQVMHSDAALFAAWGVQLEPQMVEIEGRILPPPQLSFQPLPQPLLPGQPNLASQTSN
LIGIPEFGAWKMERTRKFAAGASLRFWSVAVFGDEKDVPIETVQAFVLMLIHAMEDKGME
VYNHRPEIVYGPARSEVAATLTLAEEKARENPEAGARVLGGLSGHAEVQLVLCIISQKHT
VYNDIKRVAETQMGLMTQCCMSRQVLKLEAAYVGNLILKLNTKLGGINVFVDPVKQLRCL
GERTSTMIFGADVTHPPPGTIEGRSIAAVVGSVDSRFCEYRASIRIQNARQEIITDLASM
ASELLDLFYQRAKIYPKRIIFYRDGVSDGQFTEVALQEIANLRKALVDKGVQDARITFLV
VNKRHHVRVFPVEDGLERGRVMDRKGNAMPGTVVDTGIVHPYEFDFYLTSHAGLQGTSKP
AHYHVLYDENRFTADDLQELTYRLCYLYARSTRSVSIVPPAYYAHLVAARARCHAASMQS
TSATGITVKEGDFNSMAEQNETPKKRVGVLEIGKVAVELQRKMYFT
>Ago_Spu_SPPG_02047 
MLQLRVQDQMDLDPFPRRPGFGSAGRQLQVRTNFFPVLSLPGQNIHHYDVQIQPDANPRI
NRRLYALWEDLNRNGILKNTKPVFDGRKNIFSPRCLPLKDDQANFTLELPEEDEDIRSRK
FQRGPRKFRISICKVGEINMHRLHLFLEGKSHEAPHDAVMALDILLRHRPSMLYTTVGRC
FYTPEGSASIANGAELWQGFHQSIRPSQHKMLLNLDVSATAFLEAGPVVDVVARILGRGR
AEDIRQPFNERDRYRVEKTLKNIKVVTTHRGNSKRRWKIAKITTTPTSRTLFPIKEDGGR
EESVSNYFKERYGVILQYEHFPCLVVGDPAKHVYLPMEVCRVVPGQRVLRKLNEKQTADM
IRFTCQPPHVRSNKVSNGFNLLLTHDNEYLQDFNVKIGREMATVNARVLPTPILSYHPTS
RESSIAPREGSWNLRDKKVAQGAVLNSWAVVVFGSEREVAVYNVQKFLRELISTCRDTGV
DIRQLQPPIRHANPLGNIEAILKAAFMDAGNASNHKPQLILVILPNTGVPLYAEIKRIAD
TVIGIATQCMQAKHVFAAKKQYCANICLKINVKLGGMNCFLGSAQLPFVAERPTIIFGAD
VTHPAPGDHNKPSIAAIVGSMDAQCSRYAAAIRVQKGRQEIIKDLGGAVVELLRTFYQFC
GSKPQRILFYRDGVSEGQFGEVVREEVAAIRRACATLQEDYRPTVTFVIVQKRHHARFFP
LRKEDADKSGNVLPGTVVETGITHPAEFDFYLASHPGLQGTSKPTHYHVLHDENHFTADG
LQELTYRLCYLYCRATRAVSVCPPAYYAHLVAARARFHFMGDNWSDIASERSHMPGGPIM
SLEALTANYGLVKPDLAKVMYYM
>Ago_Spu_SPPG_06944 
MSASTALTTWRFPPRPGVGASGRNIQVRANFFPVMTLPGQNIHHYDVNITPDVPPAKNRR
IYQLWEDEQLLSGALNGIRPVFDGRKNVFAAKALPIAPGEVAFNIDYFDDDDSKKRGPKK
FTLIIKKVGEINMQKLSAFLDGRLADTPNDAIMALDILLRHRPSLTYTTIGRCFYTPDSA
ASIANGAQLWQGFHQSIRPTRGQMLINLDVSATAFYQPGPVIEMVAKILGRHSGADLRAP
LSDRDRLKVEKVLKGLKIVVTHRGQIRRKFRITKITSTPANRTMFSLESTGLENSVAGYF
QAKYNHQLYFPHLPCLVVGDPSRQVFLPMEVCDIVPGQRHLRKLNERQTAEMIKFTCQPP
HVRSNKISAGITILQQRDNDYLREFGVQIGHEMTIVNARVLPAPAISYHPASKEPVITPR
EGAWNLRDKMVAQGVTVRSWSVIAFGQETDYPVAAIQKFVTLLVQTCEECGVFIQNRQPP
ISYANPLGNVEKTLIDAYMLAGNSFQERPQMVLCILPNTGVPLYAEIKRVSDTIIGVATQ
CIQAKHMFAAKRQYCANVCLKMNVKLGGMNSYLSNTQLPFVSERPTIILGADVTHPAPGS
ASNQSIAALVGSMDAQCSRFAAAIRVQKGRQEVIQDLSGMVIELLKTFYQTCGAKPERIV
FYRDGVSEGQFAEVLRCEVEAIRRACVSLEPTYRPTVTFVVVQKRHHARFFPIRKEDSDR
SGNVLPGTVVETGVTHPSEFDFYLCSHPGLQGTSKPTHYHVLHDENRFSPDALQELTYRL
CYLYCRATRSVSVCPPAYYAHLVAARARFHATGEGWSESSSEGSVSSNGSAQTVPNVAAV
PLGGMIGVPNGNGIPVVAPAAAGVGKKCAVKEGAVRMMNYGVVKEELTKVMYFM
>Ago_Spu_SPPG_07605 
MSSPSSNGSPDELNGTSPNVHQNGDTHSSSSSPTNGEGSLSDTSSEKGKTKKQTIVAFHP
RPEPGTSGRPIRVRTNWIRITRLPTRPIIHYDVAFTPDVPPVFAKKVFAAFEHAYKDSGL
GGMKPAFDGRKNMYVKDELECGAMGVFDIQKMTAIQDGRQLRAPRTIKMRVKKVATIDMS
NLQDFLAGEMAVTPYDAIMTLDILLRQCCAPTHVSVGRSFYTNTGSHCLGFGAEVWPGYH
QSIRPAGNEMKINLDVSSTAFYQSGPLLEIVSNILGLSDVGMLEKGLTERDKSRLEKTLK
GVRVVTVHRGPDRKKFKIASLDSAVNTRFNINNVPTTVADYFHNQYNRPLRFPMLPVLIV
GDPSKNMYLPMEVVSILPGQRHTRKLNERQTTEMIRQTCLAPYQRFNRISRGITEFGYAD
NEYLEEFGMKAGKDVCIVPARVLKTPKLIFGNNVMEVPKEGAWNWKGKKFKQPKQLESWA
IVIFLRESECPDAVRFNFFKVMQSTCQEVGLSMPTFNVPCIYANPAGYVEGALKAAFLEA
KDKYPNLRPQLIFCVLPNTGVPLYADIKRVSDTVLGIPTQCLQHRHVMDARKQYCLNVAL
KLNVKLGGTNLSMLKDELPFIKGAPTIIIGADVTHASPTEGRNKPSVISLVASMDANVTR
YAASVRVKPTKDVYKEEMPGMIIELLKNFYQTTNTKPHRIIFYRDGVSEGQFGDTMTSEI
NCIRRACHVLERHYRPTITYVVVQKRHHTRFFPMDKNDTDKSGNCLPGTVVESEICHPHE
FDFFLMSHPGLHGTSKPCHYFVLFDENHLTSDTIQEMTYKLAYIYARSTRAVSIVTPVYY
ANIVASRARYHSQESKWSDSESISDGGGAEYRPLKPELFKLMWYM
>Ago_Spu_SPPG_08528 
MATPKLTELPLRPDAGGTIGRPIKVRCNIFPLRMVANTIAYQYDVVMTPEKQADKISASL
AKRAWRAAEEQFRAGDKAALVVYDGKKNAFSTANLEQQSVKVVVNEDEEEYYPPMEETLS
AGAGRGGRGGGRGGRGGRGDFRGGRGGGRGGASQTAPTVRPVSVGPARTKTVNIRIKQTA
KIDFHSLALFMTKKGPETDHVLHAVTALSSVLRHIPCMSFVAVGSNFYTPEDRTHISGGL
EIWRGYHQSIRAMMAGHLGINVDVAATVFRRGEVPFLDIVAEVLNVRDVAELTRIPILSL
RARMSSEFKDAVVVTTHRGDLKQRFKIGSISRQSADEYTFDVDGRKMSIAEYFLKQYNLR
LKYPKLPVVVKSNGKSAFPMEFLKMAPSVRFKNRLNGDQTSQMIRATVQRPLDREKRIAS
AVTTALRYNNNPYMKAFGISVDPSPMTIKARVLPAPDVVFGRNQRAKGTEGSWRLGKALA
KPSTIASYGFVFFSRMQDSEAYQVKKQLISTFQSVGIIFKSNAECPIRIQNPEQSQNVRK
ALHAVATEATAVFKSRCQIIFCIIPRGRKIDGNALTLYDEIKRITLTEMDVLSQCMADDK
ARLDRLNNKYAENVALKVNVKMGGATNFVDRLPLFEDKPTLICGADVTHAAPGSGAPSVA
AVVTSLDKQATRYRTFLAAQPSRLEIIQDMEKIMGDAVESFKKAIGTFPQRLIFFRDGVS
SGQFKEVREKEVSAIKRALANLKLGAVPVTFIIVQKRHHIRFFPNDNNQDKSGNCLPGTT
VDTDIMHPTEYNFVLQSHAGLQGTSRPTIYHVIHDEIKMSSNVLQQLCFNLCFLSERATR
SINMVAPAYRAHLAAYYGRMFLEGDFDTASSRSGNSEPTITLRKVMPLMDQHTMYYM
>Ago_Sra_452564 
MALQLSELALRPGAGTQGKKVRIRSNFFEITSLPTADIHHYDVTIDPPSAPPAMYRKIWA
AFETQESQGLLKNLFVGFDGRKNVFSPKPLALGEQDAKAFEVSLSEGEGVSKRVGNTFTI
RMKKAGVANMEELARFLRGEGAQTNNCLVCVMAMDVLVRHKPSMLYNTVGRSFYTNQDSK
PLPNGLEVWQGFYQSVRPGVGKMFINLDVSATAFFESGRVPDLIVKYLGRRSLDDFRRGI
PDRDVKKLERMMKGLRIRTTHRAEKNKNYKITKLTPTAADRTMFKDQNGEEMTVAQYFQR
AYNMRLACPFLPCIVVKRDIFLPMEICEVIPGQRYQKKLNEKQTADMIKFTCQKPHMRVN
KINQGNQTMQYRQNNQLMQSGIQVKPEMAMINARVLPVPQISYHNSTPDHTFAPQGGAWN
LRGKKLAQGATLGSWSVVNFSSNTSPQQVQRFIREMTQTFVDTGLNVINRQPPITNADPQ
GNIERTLKEAWLKAGNTAKANPQLIVCILPNTGTPLYAEIKRVSDTVIGVPTQCLQSKHI
GEAKKQYCANVCLKVNMKLGGMNLFLSPPQIPFISQRPTIVFGADVTHPAPGDFNRPSVA
AVTASMDARASRYASAIRVQTNRTEIIADLGSMVKELLKSFYQSCGQKPERILFYRDGVS
EGQFRQVMSDEVTKIKAACAELDKNYKPNLTFVVVQKRHHARFFPVEPRDADRSGNCQPG
TVVDTDIVHPFEFDFYLQSHAGLQGTSRPTHYHVLKDENGFSSDQLQELTYRLCYIYGRA
TRAVSIVPPAYYADLVAARARFHRRGENWSDTEATSESMDSEQQMASFAVVKTDLQKVMY
YM
>Ago_Sra_466708 
MVLELTPFVLRPGVGQNGRPVRVRSNFFEMTTFPNHNLYHYDVSIDPANCPPAVYRKVWK
AFEESQSRGVLRDIKTVYDGRKNIFSPKLIHLGPDDARVFQVELQEDNGAAIVRRAGGSF
TIRIKKAGEINMEELRRFLLGETALSNNCLTAIMVLDVLIRHVPSLLYATVGRSFFTPQD
RRPLPNGAEVWQGFYQSARPGVGSMMINVDVSATAFYESCRLPEMAAKILNRRSENDLRR
GLQDRDVQKLERALKGLKVQVNHRTIQSKFKILRLTTSPADQTRFALEDGSEITVAQYFQ
QQYNLHLAFPGLPCVITRRRNQDNYFPMEVCELVPGQRFMKKLNEKQTAEMIKFTCQRPS
VRASKIMDGFNLLQYKKNPYMEQFGVDVSPEMSVVDARVLDTPKISYSLTEPDSTFAPQG
GAWNLRGKKVAVGATLSSWSVVNFSPGTVNMQHIQRFIRELCQTFIDTGLKAVNRTPPIT
HADPQGNIDRILKEAWLKAGNAAKSNPQLILCILPNTGVPLYAEIKRVSDTVIGISTQCI
QSKHIGDAKKQYCANVCLKVNMKLGGLNMFLSAPQIPFISEQPTIVFGGDVTHPAPGDTN
RPSVAAVTASMDNRASRYSSAIRVQSNRQELIVDLANMVKELLKAFYQQTGQKPARMLFY
RDGVSEGQFKAVLDQEIKQIHAACASLAPNYRPTLTFVVVQKRHHARFFPMQATEADRTG
NCQPGTVVDTKIVHPFEFDFYLQSHAGLQGTSRPTHYHVLYDENNFTPDSLQELTYRLCY
IYGRATRAVSIVPPAYYADLVAARARFHRRGENWSETETASEAMDSEQQLLSFAPVKSEL
QKVMYYM
>Ago_Sum_410413 
IIIGADVTHYTHTNNIPSIASLVSTTNDTFFNHAGIFQYQKPRQEIIEKIDEMVYKLICN
YKKINKYYPDNMIFYRDGVSKNRFNHIIDEEIKKKLKQLDIDIKITFIIVQKRHHTRFFP
TNK
>Ago_Sum_455416 
MSLQLTELVQRPGAGKSGKPVRVRANYFEVTNFITSNVHHYDVTIDPPSVPPAIYRKVWK
AFEDLDGQGILKGIKTVYDGRKNVFSPKALPLGEEQAMAFEVELQEQGTKRSGGMFKIRI
KKAGEVNMEELRRFLNSQSACTSNCLTAIMVLDVLIRHLPSMMYNTVGRSFFTPTDKRAL
PNGAEVWQGFYQSARPTIGKMMINIDVSATAFYESGPLPDIVAKILGRRSLDELRRGIPP
RELSKLEKILKALKIQVVHRGDKRLKYKVTKLTPSPAESTTFKDDAGNEMTVANYFAKQY
NRRLNFPFLPCVVVKKDIFYPMEVCEVLPGQRHFKKLNEKQTAEMIKFTCQKPNVRANKI
NQGMGLLQYRDNPYLQQFGLSVKNEMAVINARVLATPRISYHASSQEAEFAPQGGAWNLR
GKKVAQGATLGSWAVVNFAGAVPVPAIQRFIREICQTFADTGMNVVNRTPPIMSGDPQGN
IDRTLKEAWLKAGNAAKANPQLIFCILPNTGVPLYAEIKRISDTVIGVATQCVQSKHIAD
AKKQYCANVCLKVNMKLGGMNLFLPPTQIPFIAQRPTIIFGADVTHPAPGDMNRPSVAAL
CASMDARASRYASAIRVQANRTEIIADLANMVKELLKAFYQSCGQKPERMIFYRDGVSEG
QFKQVMDSEVAAIRAACSSLDKGYNPAITFVVVQKRHHARFFPIDQRDADRTGNCMPGTV
VDTDIVHPFEFDFYLQSHAGLQGTSRPTHYHVLHDDNKFTSDSLQELTYRMCYIYGRATR
AVSLVPAAYYADLVAARARFHRRNEDWSETDATSESTLDAEAHLASFAVVKPDLQKVMYF
M
>Ago_Sva_7810 
MALNLTEFVLRPAPGTVGRRVQFRGNFFEVTSFALQNVYHYDVTMHPNDLPSALQRKVWQ
AFETIEGQNTLNGIKVVFDGRKNAYAPKLLPLGPDHLKVFEIKLDEADTKRKVEVFKIHL
KKVNEVNMQELNLFLNGKIGITNNCLTAINVLDIVIHHVPSMMYSTKGRSFFLPNDKRSL
SGGVEVWQGYYQSARRAPGKMMINLDVSATAYFEPGPLPEIVAKILGRRSIDELRSGLSD
RDRVKIEKFLKGIKIVCIHRGEKKPKFKVNKLTPSPVSRTMFKDQDNNEMSVADYFLKQY
NKKLSYPFLPCVVVKKDMFLPMEVCHVIPGQRYTKKLNANQTSEMIKFTCQKPNVRANKI
NQGLQLLDYKNPYMQQFNINVKPEMAMIKGRVLPLPQLSVNPASQGGVFTPNNGVWNMVG
KRVAQGASLGSWSVVNFNNRADTQVINKFIRMMTQTFTELGLNVINRDPPVMNGDPQGSI
DRILKQAWLNAGNAAKANPQLIVCIMPGLITDLYAEIKRISDTVIGIPTQCLQYKHVMQA
KHQYCANVCLKVNMKLGGMNMFLPPAQIPFISQKPTIVFGADVTHPAPGDVNRPSIAAVV
ASMDARASRYASAIRIQAHRSEMIADLANMVKELLKGFYQQCGQKPQRMLFYRDGVSEGQ
FSAVKQNEIAAIRSACSSLEKGYNPSITFVVVQKRHHARFFPLSERDSDRSGNCQPGTVV
DTDVVHPVEFDFFLQSHSGLQGTSRPTHYHVLADDNKFTSDALQELTYRLCYIYGRATRS
VSLVPPAYYADLVAARARYHRRGENWSDADVTSESLDAEQQMASFSVVKPELQKGKK
>Ago_Sva_8703 
MSTQLTEYVVRNGAGRAGKSIRIRSNFFEVTSFPTQNVHHYDVTIDPPDAPPAVYRKVWK
SFEDVDGQGILKNLKTVYDGRKNVFSPKPLPLGEDNAMAFEVNLQEAGAAAAKRVGNTFK
IRIKKAGEINMEELRRFLNGQSSCTPNCLTAIMVLDVLIRHFPSMTYSTVGRSFFTSHDK
RPLPNGAEVWQGFYQSARPTAGKMLINIDVSATAFYESGPLPEIVAKILGRRSVEELRRG
IQDKERVKLEKTLKALKIQVIHRGEAKKKYKITKLTPTPVDRTNFKTEDGTEMSVAQYFA
KQYNRRLACPFLPCVVVKRDIFLPMEVCEIVPGQRMVKKLNEKQTAEMIKFTCQKPNVRA
NKIRDGVQQLNYKNNPYLQQFGMTVKPEMTMINARVLQTPQISYHPSSQEANFAPQGGAW
NLRGKKVAQGATLGSWSVVNFTSALAPPAIQRFIRELCQTFIDTGLNVVNKQPPIMNADP
QGNIDRTLKEAWLKAGNAAKANPQLIFCILPNTGVPLYAEIKRISDTVIGVPTQCVQSKH
INDAKKQYCANVCLKVNMKLGGMNLFLSPPQIPFIAQRPTIIMGADVTHPAPGDMNRPSV
AAVTASMDARASRYASAIRVQANRTEIIADLANMTKELLKNFYQSCGQKPERILFYRDGV
SEGQFKAVLDGEIAALKAACASLDKTYRPSITFVVVQKRHHARFFPIEARDADRTGNCQP
GTVVDTDIVHPFEFDFYLQSHAGLQGTSRPTHYHVLYDDNNFTSDSLQELTYRLCYIYGR
ATRAVSLVPPAYYADLVAARARFHRRGENWSDTEATSESMDSEAQLASFAVVKPDLQKG
>Ago_Tel_329880 
MSLELTELVKRPGAGKVGKPVRVRANFFEVTSFPTQNIHHYDVTIDPPSAPPAVYRKVWK
CFEDANGQGILTGIKTIFDGRKNVFSPKVLNLGEEQAMQFEVELQEAGAPGAAKRSGGIF
KIRIKKAGEVNMEELRRFLSGQSACTSNCLTAIMVLDVLIRHVPSTLYSTVGRSFFTPAD
SRPLPNGAEVWQGFYQSARPTVGKMMINIDVSATAFYSSGPLPEIVAKILGRRTIDELRR
GIPDRELTKLEKVLKALKIQVVHRGDKKFKYKITKLTPSSADRTSFKDEAGNELTVADYF
FKQYNKRLNYPFLPCVVVKKDIFLPMEVCEVVPGQRHMKKLNEKQTAEMIKFTCQKPNVR
ANKINQGLSLLQYRDNPYMQQFGMAVKPEMSVIQARVLPTPKISYHATSQEAEFAPQGGA
WNLRGKKVAQGATLGSWAVVNFAGAVPMPAVQRFVRELCQTFADTGMNVVNRSPPIMTAD
PQGNVDRTLKEAWLKAGNAAKANPQLIVCILPNTGVPLYAEIKRISDTVIGVPTQCLQSK
HIADAKKQYCANVCLKVNVKLGGMNLFLSPPQIPFIAQRPTIILGADVTHPAPGDMNKPS
IAALSASMDARASRYSSAIRVQANRTEIIADLANMIKEVLKNFYQSCGQKPERILFYRDG
VSEGQFKQVMDSEVAAIKAACLSLDKTYNPTITFVVVQKRHHARFFPIEMRDADRTGNCM
PGTVVDTDIVHPFEFDFYLQSHAGLQGTSRPTHYHVLHDENKFTSDALQELTYRLCYIYA
RATRAVSIVPAAYYADLVAARARFHRRGENWSDTDATSESMDSDAQMASFAIVKPELSKV
MFFM
>Ago_Ubr_1230 
MLAKRGGAQEALTLYGAAPRPDDGNKQGRAMQLTTNLFKATLNLKDLKNVQLLSVEIKPI
DDPGAARRPGAESLPVRLNREIFVHALQDAAKNGILGITQDFARLLGYDGKALAYTMLPL
PADKLEWETTLPPKTDLPPVPGAPGAVAPRPPAAPAGGERDSKRRFRIKLAFARSIDFGL
ILEACRGDRRAIMAQAANPAELIQDGIQALDIVLRNMLHDRYLSGTSQTAQHKFYDPSKA
IPISQGAEIWPGFFQSARPCAAGLVVNLDLAFSAFVGGGAFVEVAAKLLNLGGGGGGGGD
FGGSGGRGGHGGFRGGRGGYGGDFGGGGTALTSLAQQDQRQLRLRLKNIQIRVTHRATNK
LESFQGLTPRSTEETMFETKEGKSYSIAQYLLEKYNLRLRFPRLPCVRIGAQRSAVPMEF
CVVVPQGPLPATSLTPMQSADQIKVSAMKPSDRKRRVEDIRREVDYDTNPMLQGWGITVD
RQPLTTEVRVIAAPEVAYAPSSQRPRVGVGSWNLVGAKFVTPGAELITCGVLDYSQAPLG
AVQGFITAQLDACKKLGLRVTNVRPQIVQHRPDPYLVKEHMNELGRSAFAEAKQKMGAAR
RPPPPQIFFIILDQQDQAFYNSVKRAAALELSTPVATQCFNARKAFNERGQAQYVANVAM
KINVKLGGTNHIVSGERDLPRFGKQTMLVGADVTHPGPGSDKPLIAGSVATIDGGAKRYS
SELRKQTNPRGGAAQEVMLHSKGMMLGHLKKWQAANQGRLPDSIVFYRDGVSEGQYQAVL
DHELQALKDASREIRPDAKIKATFIICGKGHHVRFFPKNEQDVAGDRSGNLPPGICVDKD
IVSPFGFDFYLQSQAGLVGTARPCHYVVLRNEMEFSSEHLIRCINSLCYTYCRATRSVSI
VPPAYYADILCEKARAFVYGPDDGETVASSEKGDVEMPEISEHEVGSMMAHFAKSPTFTD
CLWFM
>Ago_Ura_215715 
MSGLQLTEFVKRPDVGNTGRATRVRANFFEVQSFPQNNIHHYDVTITPDVPPVINRKIWK
TFEDQDGQGSLKGIKPVYDGRKNIFSPKALPLEDNAGMFEITLPEDDARASSSKRPPRIF
KLKIKKTGEVVMEELRRFLSGQGACTSGCLTAIMVLDVLIRHLPSMTYATVGRSFFTPQD
AKPLANGAEVWQGFYQSARPAVGRMMVNVDVSATAFYESGPLPQMVVKILNWRTVDELRR
GISDRDRVKLEKVLRSLKIKVVHRGENNRRYKISKLTSTPADQTFFKVGDSEEKQDVASY
FNKTYGKKLSFPFLPCVVVQNSTFLPMEVCEVVPGQRHMKKLNEKQTAEMIKFTCQKPNM
RANKISQGLNLLNYKDNDYMQQFGMSVKQDMAVVNARILPTPTVSYNPSTRDGAFVPQGG
AWNLRGKRVAQGATLGSWSVVCFTNERIVPMQDIQRFVREMCTTFMDTGMNVVNKTPPIT
HADPQGNIDRTLKEAWLKAGNAAKAAPQLIVCILPNTGVPLYAEIKRISDTVIGVATQCV
QSKHIHDAKKQYCANVCLKVNLKLGGMNSFIVPQQIPFISSRPTILFGADVTHPAPGDMN
RPSIAALCASMDARASRYASSIRVQANRTEIIADLANMVKELLKTFYQSSGQKPERILFY
RDGVSEGQFKQVYDNEIAAVRAACTSLDADYKPTITFVVVQKRHHARFFPIDQNDTDRTG
NCLPGTVVDTNIVHPFEFDFYLQSHAGLQGTSRPTHYHVLYDDNKFTADQLQDLTYRLCY
LYGRATRAVSIVPPAYYADLLATRARFHSRGEHWSDTDATSESMDGEGHMASFGVVKPEL
QKVMFFM
>Ago_Usp_330626 
MSGSQLTEFVKRPNVGNTGRATRVRANFFEVQSFPENNIHHYDVTITPDVPPVINRKIWK
TFEDQDGQGALKGIKPVYDGRKNIFAPKALPLEDNAGMFEITLPEDDARANSSKRPPRIF
KLKIKKTGEVVMEELRRFLSGKGACTSGCLTAIMVLDVLIRHLPSMKYATVGRSFFTPQD
AKPLANGAEVWQGFYQSARPAVGKMMVNVDVSATAFYESGPLPQMVVKILNWRTIDDLRR
PISDRDRVKLEKVLRSLKIKVVHRGENNRRYKISKLTSTPADQTFFKVGDSEEKQDVASY
FNKTYGKKLSFPFLPCVVVQNSTFLPMEVCEVVPGQRHMKKLNEKQTAEMIKFTCQKPNM
RANKISQGLNLLNYKDNDYMQQFGMSVKPDMTTVSARILPTPTVSYNPSTRDGAFVPQGG
AWNLRGKRVAQGATLGSWSVVCFTNERIVPMQDIQRFVREMCTTFMDTGMNVVNKTPPIT
HADPQGNIDRTLKEAWLKAGNAAKAAPQLIVCILPNTGVPLYAEIKRISDTVIGVATQCV
QSKHIHDAKKQYCANVCLKVNLKLGGMNSFIVPQQIPFISSRPTILFGADVTHPAPGDMN
RPSIAALCASMDARASRYASSIRVQANRTEIIADLANMVKELLKTFYQSSGQKPERILFY
RDGVSEGQFKQVYDNEIAAVRAACTSLAADYKPTITFVVVQKRHHARFFPIDQNDTDRTG
NCLPGTVVDTHIVHPYEFDFYLQSHAGLQGTSRPTHYHVLYDDNKFTADQLQDLTYRLCY
LYGRATRAVSIVPPAYYADLLATRARFHSRGEHWSDTDATSESMDGEGHMASFGVVKPEL
QKVMFFM
>Ago_Zme_769758 
MALNLTDFVMRPNPGIAGALVSVRSNFFRVQSFLRGNVYHYHIEIADMANKSSNIPPALN
RRVWKAFESTGGQGILNGSRAIYDGRKNVFTAMPLRTLTAHEASQFEVNALLGIFKVKIK
QAGEIKMEELHRFLQGTSSLTTNCLTAVMALDVLIRYLPSMKYNTVVGRSFYTPVGSQSL
HGGLEVWQGYFQTSRPGVGSMYINADVSAAVFREGGPLLEVVAKIIGRRSIDELRRGLPN
KDRAKLEKALKNVQIQVRHRGEKKFKYKITGLTPAPADRTFFKDQDNNEMSVAQYFTAHY
NMGLRFPFLPCIIVRKTIFLPMEVCDIVPGQRYNKKLDEQQTAEMITFTCQKPDVRANKI
KQGFTLLETNNPYMQQFGFKVEPEMSIVKARVLPPPQISYSSTPPSQGAFVPTGGAWNMR
NRKVVQGATLGSWSVVNFHLDFPQNSIARFIRELCQSFINTGLNVINRNPPIIHADPQGN
IDRTLKEAWLKAGNHAKAAPQLIVCILPNKGVSLYAKIKYVTDTVIGIPSQCVQSAQAYK
ASPQYCANVCLKVNVKLGGANVYLGPTQIPFVSQRPTIIFGADVMHPEPGNINCPSIAAV
VGSMDARAARYSSVIRIQSSRTEIIADLANMVIELLKQFYKACGQKPERILFYRDGVSEG
QFGEVLKSEVAAIRSACLTLDNDYKPKITFVVAQKRHHARFFPIKRDGADRSGNCSPGTV
IDTDIVHPFEFDFYLQSHAGIQGTSRSTHYHVLYDDNKFTSDSLQELTYRLCYIYARATR
AVSLIPPLYYADLLASRARLHRRDANWSDTTGTPETFDPEQQITSYGAVKPDLQKGKSST
CSYFDNFSCLSSVLIDFILLM
>Ago_Zme_791490 
MYLGKRVLHNQIPFLVEQPIIAFGTDVTHPPANDFNRSSFAAVTASINSWAKHYASTVRV
RGSRSKITENFTSKVKQILKTYVLEGQFRTVFKLEVCTHKLFWPLCHLKTYRPIVIFVMV
RRRQHTSAVPIDWAIVRLEQTLTQTLSIRMRLTFSHLRQ
>Ago_Zme_797049 
MNVHDNNDCFAVLLHIQLSAIMILDVLIRHMPSMLYATVGRSFFTPQERRSLPNGAEVWQ
GFYQSARPGVGKMMINVDVSATAFYESDRLPEMAAKILGRRTVDDLRRGITDRDRAKLEK
ALKGLKVQINHRGENKRRFKILRLTPSTTDRTLFQDQDGNELSVSQYFAKHYNMRLEYPF
LPCIVVRKDMFLPMEVCDIVSGQRFMKKLNEKQTAEMIKFTCQKPNVRANKIKQGYNLLQ
YKDNQYMQQFGMTVKPDMAMISARVLPTPQITYSTTSPEGTFTPVGGAWNLRGKKVAQGA
TLGSWSVVNFQSQLQNPAIARFVRELCQTFIETGLNVVNRNPPITHGDPQGSIDRTLKEA
WLKAGNIAKATPQLILCILPNTGVPLYAEIKRVSDTVIGIPTQCVQSKHIADAKKQYCAN
VCLKVNMKLGGMNMFLDAHQIPFISERPTIVFGADVTHPAPGDLNRPSVAAVTASMDARA
SRYASAIRVQANRTEIIADLANMVKELLKSFYQACGQKPDRVLFYRDGISEGQFSAVLEN
EVQQVHAACASLDPDYKPTVTFVVVQKRHHARFFPVEARDADRTGNCQPGTVVDTEIVHP
FEFDFYLQSHAGLQGTSRPTHYHVLYDENKFTSDSLQELTYRLCYIYGRATRAVSIVPPA
YYADLVAARARFHRRGENWSDTEATSESLDSEQQMASFAVVKPELQKVMYYM
>Ago_Zme_803828 
MSLQLTDFVKRPGVCSVGKPTRVRSNFFEVTSFPTGNIHHYDVTIDPPSAPPALYRKVWK
AFEDQDGQGVLKGIKAVFDGRKNAFSPKALPLGEEAAKAFEVQLNDAEAQSKRAGGGEFT
IRIKKAGEINMEELNRFLNGQTRASNNCLTAVMFLDILIRHVPSTMHATVGRSFFTPAER
RPLPGGAEVWQGYYQSARPGVGKMYINLDVSATAFHEAGRLPDLVVKYLGRRSIDELRRG
ISDRDVKKLEKQLKGLKILVTHRGENKRRYKVTKLTPSPADRTNFKDQDGNEMTVAQYFA
KQYNMRLSFPFLPCVVVKRDIFLPMEVCELAQGQRLTKKLNEKQTADMIKFTCQKPQVRA
NKIKQGLDLLQYRNNPYLQQCGMTVKPEMAVINARVLPTPQISYAQAGPDSTFAPQGGAW
NLRGKKLAQGAVLGSWSVVNFAAQVPPPAIQRFVRELCQTFIDTGLNVINRQPPITNADP
QGNIDRTLKEAWLNAGNAAKANPQLIFCILPNTGVPLYAEIKRISDTVIGIPTQCVQSKH
IADAKKQYCANVCLKVNMKLGGMNLFLSPPQIPFISARPTIILGADVTHPSPGDMNRPSV
AAVTASMDARASRYASAIRVQANRTEIIADLGSMVKELLKSFYQSCGQKPERILFYRDGV
SEGQFNEVVAKEVKDIKNACTSLDKSYNPTLTFVVVQKRHHARFFPMEPRDADRSGNCQP
GTVVDSSIVHPFEFDFYLQSHAGLQGTSRPTHYHVLHDDNNFSADTLQELTYRLCYIYGR
ATRAVSIVPAAYYADLVAARARFHRRGENWSDTDATSESMNPDEQMASFAMVKPELQKVM
YYM
>Ago_Zme_809501 
VELGGLNACLPAEQTPFVSQRPTIVFGADVTHPSPGNMNQASIAALTACMDMRATRYSSA
IRMQAIKHGNYK
>Ago_Zme_823240 
MELGGLNACLPAEQTPFVSQRPTIVFGADVTHPSPGNMNQASIAALTACMDMRATRYSSA
IRM
>Ago_Zme_836225 
MELGGLNACLPAEQTPFVSQRPTIVFGADVTHPSPGNMNQASIAALAACMDMRATRYSSA
IRMQAIKHGNYK
>Ago_Zme_837775 
MELGGLNACLPAEQTPFVSQRPTIVFGADVTHPSPGNMNQASIAALTACMDMRATRYSSA
IRMQAIKHGNYK
>Ago_Zme_840509 
MELGGLNACLPAEQTPFVSQRPTIVFGADVTHPSPGNMNQASIAALTACMDMRATRYSSA
IRMQAIKHGNYK
>Ago_Zme_845140 
MELGGLNACLPAEQTPFVSQRPTIVFGADVTYPSPGNMNQASIAALTACMDMRATRYSSA
IRMQAIKHGNYK
>Ago_Zme_845282 
MELGGLNACLPAEQTPFVSQRPTIVFGADVTYPSPGNMNQASIAALTACMDMRATRYSSA
IRMQAIKHGNYK
>Ago_Zme_875314 
MALNLTDFVMRPNPGIAGALVSVRSNFFRVQSFLRGNVYHYHIEIADMANKSSNIPPALN
RRVWKAFESTGGQGILNGSRAIYDGRKNVFTAMPLRTLTAHEASQFEVELPQEGAAATGP
RTSSTQPSSGIFKVKIKKAGEIKMEELHRFLQGTSSLTTNCLTAVMALDVLIRYLPSMKY
NTVVGRSFYTPVGSQSLHGGLEVWQGYFQTSRPGVGSMYINADVSAAVFREGGPLLEVVA
KIIGRQSIDELRHYGLTPAPADRTFFKDQDNNEMSVAQYFTAHYNMGLRFPFLPCIIVRK
TIFLPMEVCDIVPGQRYNKKLDEQQTAEMITFTCQKPDVRANKIKQGFTLLETNNPYMQQ
SGFKVEPEMFIVKNCFKEALRVDVKCYDALVALTEKNMLEEKAEWDFISTLPYEEHYGLS
DADFFRSRYMIQLKRYSHKEDMQQAQKEAENDFGLKKSLNVMHSKARTLLAECKYEECLS
LKMKVELYILTQELVDRLKDEAVTWHAAGMYNLYIEKYSEARRHFSRATDIDQYFEDS
>Ago_Zme_875873 
MSSALTNFVLRPEHGKIGTPIKVRSNFFEIQSFNQGIIHHYDVTIGDGKVPPAVNRKVWQ
KFEMVEGQSMLRNVRPVFDGRKNVFSPKALHFSGPEQVGQFEVELSDGGGESSSASRRRV
SGKFVIRIKKVGEVNMLELSNFLQRKSQQTPGCLTAIQALDVLIRHVPSMTFDTVVGRSF
YTPQDLRVLPNGAEVWSGVYSSARPGAGNMFLNVDVCATAFYESGPLPGMVAKILGRRSI
DELRRGITDRDRAKLERFLKSVQIQVKHRGDKKFKYKITRLTPTPAERTFFKNQDDEEKS
VSQYFTEQYNMRLSYAFLPCIVVRKDMFLPMEVCEIVPGQRFMKKLDEKQTAEMIKFTCQ
KPDIRANKTRQGLTMLQCKPENPYLKQFGVKVNPDMAIVQARVLPPPQVMYSQGFTPNDG
AWNMRGKKLAKGASLGSWSVVNFHVGLARPSIERFIRELTQAFINVGLDVVKRDPPIMIN
ADPQGNIDRTMKEAWLQAGNAAKANPQLIVCILPVRNTQLYGEIKNISDTVLGTPTQCLQ
SKHINSARFDYCANVCLKVNMKLGGMNKYLPANLTPFLAQRPTIVFGADVTHPAPGDVNR
PSIAAVTASMDARATNYSSEIRVQSSRTEIITDLSDMVKEQLKKFYKNCGQKPDRILFYR
DGVSEGQFQAVLTEEVQRIHAACASLDKTYKPKVTFVVVKKRHHARFFPVSKQDTDRSGN
CQPGTVIDTKIVHPFEFDFYLQSHQGIQGTSRPTHYHVLYDENKFTADALQELSYRLCYI
YGRATRAVSMVPPVYYAHLLAFRARFHRHGVNWSDTGATSETVESEQQLASYARVKPELQ
KVMYFM
>Ago_Ztr_10621 
TTLPTRPGPSKLGQAIKVGLNTFHVESFPDKPVYQFDVTIGKGDEKRGAIAVVWKSKAVQ
AAVGPKAIFDGNKLMWSDRPIDREIRLTVNMSEEDGRPPGKDPNKNIFRVVIRQTNTVRF
DTLKAHLQGKASFDNGCLEAINFFDHLLRHYPRLKYTPVKRAFFAKGESRYDLGSGVEAF
KGVYQSLRLVHPGRLSINLDVANGTFWTSLALTLAAVKVTGARDIADLSAMLSRGGQSSR
GAQALKKLRKIHVEAKHRNSTEPDHYCIERFEFKGARNTTFDKEDGTKISVYDFFAKTYN
IRLQYPDLPLVKATKGKNTYLPMECLVIKENQRYNFKMDERQTSNMIKFAVTAPPERWTA
IEHGLKMLSWSEDPYLQKYGVKVNPKKTVADSRLLTAPKVKYAAGDANPGTSGRWDLKAK
KFLQSNPLPLKSWAVCVISGRRGGKPDKAVIEKWISEFCKGYIGLGGKVENKNPAMSLAS
GDDAANWVTAAWNAAGTQSSARPQMLMFILPDKDSVTYGKIKRSCECRYGVVSQCVQYAH
AQKAQLQYIANVCMKFNAKLGGATCRAMGKTSSGPTGLFTSPTMVIGADVSHSAPGVDAP
SMAALTVSTDKLATRYAAACQANGYRVEMIATEVINQELKPMVQHWMANVGNGKLPQTVY
YLRDGVSEGQYQQVLQYEVADMKALFKMADPNNNTKFVVIVGSKRHHVRFFPERGDKHGN
AMPGTLVESGITNPIENDFYLCGHHALKGTARPVHYYVLMNEAGVSNDFLHTMLYEHVYQ
YARATTPVSIHPAIYYAHLASNRAVPHEA
>Ago_Ztr_90232 
MPKAGTWCLRCPSHKEACVPGSKDFLKCNQNKDASELWSRFPNDKSCKPSEMFADDASCR
ELLQTVTDLRKQAHKDHRSARPHNTIVDQIADQLSSKYPPAVTKQHLEYAFQQVNGTPTT
SSSAASAVAGTSSNLETATAQLGALNLSDTAQQPQQVNETSIGDSSTPSSLNLKDAAPPP
QQVASNNSTTGTSTTAASNPAAPLSGLVGTASDDQHTTQRNGPTGIKRPDRPAAPASAPK
VFTNHFTIDLKPDTKLYEYQLVGLQNTAADLSRSKKKVIIQRKIDSSPILRDNQNAFACN
DHGRIIAWNDLSPGAQKEDIVDTTPVDDYSRDLPGQVSRQLNIDVVFKRVIDLNGLLSFA
KHQNPTYEDTGAASALDILISSGTRTANANIGQAAVIKIGDNRFFTPQGQTPLPQSHGLV
AMRGYSSSVQPVDGALRLNINTALSAFYQQQKVLNVIETYRTDPGAFPRGQGAQHLTGVR
VKIMYNRCKPDGDPAIDSPKRRIKTITGFSAGLASQTLFDRNGQMVSVWQHFKETYPIPA
GASVVKGNQICVNTGSTTEGKECWFLPDQLEILPGQIFRKTLDRVNSELPGEMITLACQT
PAANKGMITSAGLQALGLTASSTNADIVLPQLQALRDAGMTVAAKMLKVPFRRVNNPAIV
YAGGNKTANPDKSAGWSTRGQEFLTHAKRIPEKGMVSFLHLKGRKPAHERAYIDAFMNTF
QLNLRQANNVNQELDPVHIGQDIGDVNPLCGELSDINKRRKANLSVLILPDDNKLYRQQY
ASFRIVTDQLLGCTSIVLNEKTMCGGRPQPGNLTAYMANNAMKINVRFGNENHTVRDGFK
KLLKGNLSDTLVLGADLIHPGQRCAAGTPTIAAVVGSVNATFGKLLGSARRQQGGQEIIE
PANMKSMVTERMKAWIKSDTTTKGLPTRIIYFRDGTGLSQYSGILQEISAIKTAWSNLNA
AQTMRAPKPVEVTCIVAVKRHNTRFYPLSDKDENMTATWNCKPGMVVDTHITSPLYMDFF
LQSHDVEKGSAKPTHYFVLENGMKLKEAELQDLTNSFCYTFQHSTSAVSYPAPVYAADKL
CERLMLYLYHFNENSTMVANATPAVVASQMNIAWQRGGAGRENPWHPNLDDKMFWM
>Dicer_Afu_Dicer_Afu4g02930-Dcl2 
MASTVSTCQDASPYQPRNYQLEMLEASMKENIIVAVCSLNSYVKLQNGNDNDPLDGYRER
QNAYVFALCIQQHEVIASNLPAVRTRTLTGLDKVELWTDQSIWDAVLNGYRVIVSTHAVL
ADALSHGFVKMSQLALLIFDEAHHCTRRHAANKIMQDFYHPTLTKSGPAAVPRIMGLTAS
PVVRSNHQELLMVESNLDAVCRTPRLHRQELLKFTHRPHLQQIWYTPTDPAGFRSASLTL
GALYHAWENLDIGDDPYIQRLRKSPLDDRALKKALLTGKTYCREQLRRFVDRSRHIFEEL
GEWAAEYYIYASIKQLRDRVRDSYMSGDWDEAEKAYLVDFLSKIPTSDIHFALNDPDGFR
ISPKFESLLNFLDSSDQREFSGLIFVKQRVTVSAMTSLLSVHPYTRERFRCAAYVGWSNS
SASKDILGDLLNMQLQRDTLDDFRSGRKNLIIATDVLEEGIDLSACSVVVCYDKPPNLKS
FIQRRGRARRKQSTFAIMFPTDDTSADVSRWQDLEQAMIEAYQDDERQLQSVSALESLDE
EVMERLTGDSTSAVLTADMAMAHLHHFCAVLPPQPYVDMRPVFSFETNEDGLLKGTVILP
SCVHPKVRRTEGRRWWRTERAAMKETAFQAYKSLYEFGLVNDHLLPLTKKPELKTHDLGS
MPSILETSEQYDPWIEWAYSWSSPDIHQSRIVVKMNEGRGDELCMRLIGPEYLPPLSPMT
LFWNSSTTFTVTFKAAERVPLVPLSSVEDMRAITALYLKATSSRVCSAERDFMALFAPDL
HHTELKGWLDTYEGSDPAMEVYSRGHNPLLMGVVRDHSRYGEPFLFRKWLVSHQNPSCSI
VELECAPFPHRRNFLRRQTLANSQVDVDEAIPDSAAKNPIVAAEACTIDRLPFTMAIFGL
FISAIVEQLEIELIATRLRDTILRDVSFKSTDHIITAISTPLAHRLTNYQRYEFLGDSIL
KFSVSCQLFFQHPNWHEGYLSEGRDMIVQNPRLAKAALDTGLDAYIVTKRLASRKWSAPL
ISEKLGRVPAKRQMSTKVLADVVEALIGAAYVDGGHSTAQACIRRFLPEINLHAVDTRTA
ARSVAPESARHMMNDRLKDHIGYTFEDESLLVEALTHPSCDYDSTTQSYQRLEYLGDAVL
DMVIVSAIFNHRIQRPQGDMTKIKHAVVNANLLAFLCMEFAISEEKLDVAQTSKDSFAVT
SSQESVELWRFMRYRGQGLKAARDASLARHRALRDEIASSLLQAPHYPWHALSRLNADKF
FSDIIESVLGAIFVDSGGNLAPCEVFVEQIGLMAYLRRILDHGIDVRHPRSVVQQLAKTN
IQFVLQRVPTEEGGASYQCSVQMEQAELFVVTGCLTAEEAEVTAAVEAIKFLTRDEGSTP
LNKS
>Dicer_Afu_Dicer_Afu5g11790-Dcl1 
MAEQISLVDVSSSVSLRGEDSSNVALLRDVFLPDVAASDPAESSVDVQDEHSSDDSDNEN
EVFPKQNDFSQRRRIQNAQFEALLSKCTDADSNEAFDRAPIALSDGELSIAHLVKKQDLG
NGMLDPREYQIELFERAKTQNTIAVLDTGSGKTLIAVLLLRHTILNELDDRANGKTHRVS
FFLVFVLLALGRCILTWCKVDSVTLAYQQAAVLRNNIDQNVAHFFGAMGTDLWDKRTWDK
HLQRNMVIVCTAEILNQCLLNSYVRMDQINLLIFDEAHHAKKDHPYARIIRDSYFKAQPS
QRPRVFGMTASPIDTKGDITEAATYVLSRRLETFLDSRIATTSKITLLREVVSRPIEKVW
AYNRLEPPFATELYKLMDTRYGNIKVLEGVYRFAWNASSELGKWCSDRAWWHALADDVLP
KLEGNINKLIESNTMKAEHGAVFKDIIRIREASETVKNYFFTDPELPGELSPKVQRLRME
LSKHFNDTTGTKCIVFTQKRYTAKILNELFTVLNIPNLRPGVLIGVRPGDIGGMNITFRQ
QFLALVKFRTGEINCLFATSVAEEGLDIPDCNLVIRFDLYRTLIQYVQSRGRARHCTSTY
AIMVEKDNAEHEGRLKEIREAENIMRRFCEILPEDRILHGNDHDLDSFLQEEEGRRTFTV
KSTGAKLTYHSAIAILARYASSLQYEKETVPQVTYVVTIASNAYVCEVILPEKSPIRGLT
GSPAMRKAVAKRSAAFDTCLLLRKNRLLDGYFNSIYHRRLPAMRNAKLAITCKRTNAYDM
LLKPSIWAKQRTTPTETFYGIHMSLLPSKPLSRDHRPILLLTREKLPEFPAFSIYLDEDV
ETKVLSYPLKHGLQISVDKLQSLTVFTLRIFRDIFHKVYEHEVQKMPYWLAPAEAIDGRG
SGKNPRDCIDWDTVSFVHNNDEITFTRNLNPESLVNRFIFDNWDGRFRYFTVAVADTLQP
SDPPPPSVPRRRYMNNIMNYTLSLSKNSRARFLSSCDWNQPVLQAELVRLRRNLLDKMTT
QEKEMQTECFICAEPLRISALPPSIVSTCLAFPAIISRLDSYLIALEACDELELVIRPDF
ALEAFTKDSDNTEEHRGQQIHFQRGMGKNYERLEFLGDCFLKMATSIALFSQNPNDDEFD
YHVNRMCLICNKNLFNTAIKKQIYRYIRSRGFSRHIWYPDGLTLLHGKDHSTKLLSEGKH
ALGEKTIADVCEALIGASLLSGGPEHRFDMATKAVSALVDSPSHRVSCWKEYITLYTLPK
YQTEKHRGSEDDLARHVEEELGYHFTYPRLLASAITHPSLPSTWGYRVPCYQRLEFLGDS
LLDMVCVEDLFRRFPDRDPQWLSEHKMAMVSNKFLGALSVKLGFHRRIMAFSNPLQAQIT
HYVEEIETAQAESQGACLPDMVEAYLGAIFVDSKFDFQVIEAFFERQIKPFFEDMSIYDT
FANKHPTTFLHNKLTNEYGCTNYCLKAGELPTIDGAPATVLAAVIVHGNVISEARSSSSR
YAKITASEKALAVLDGLLPSEFCQKYRCDCKETKNSSSVVEIGTAI
>Dicer_Agl_SAM06846 
MTKPGLNLTADDRDTDEAVNVAPEVIENTMNNGLDPAYLSKYIDAEFLDTTPDALTLTME
QMELERKEKVDMFDMDDTPDPSDKERQALKLTPREYQFELYQRALKSNIIAVLHTGSGKT
LIAVMLIKQMALQEKNDRLVRHKTKMTFFLVDRVPLVFQQANVIRANGDVEVKHICGQMD
VDNWSEKKWKEIFEETDVCVMTAQIFLDILRHGFVQMDSVNLLIFDECHHGIKRHPYNVI
MREFYDPCPEADRPRVFGMTASPLNSKAKVQYSATQLEHNLCCRIHTATNLRALDAVLKK
PNEIVMEYASPPPQPDTPLMAIIKQKIGYIERYNLCFKRVTQVMNDLGPWCADRLWKYML
MELERKLKVISQDMESESLMAEDRALQECAELVDNNPLPEHPEITTKWFSPKMIRLLQLM
NAYSRTARNNQFCGIIFVETRHTAKSIQLAIQADARLEGCFKCDILIGHGGREEGDVNMA
FREQNRTIENFRRGKLNLLVATNVAEEGLDIQPCNAVIRFDIMSTPIGYIQSRGRARKEN
SNFIIMTEENNNNHSGLLVKCRELEAGMQQFCQTLDVDRNVALMFANDNGSDIYDRPYDP
EEDNEEMYMEDAYEVKSTQAIVTKQSAVPLLYRYCGSLPSDRFAALQPSFEIASTSEGYT
CTVRLPSNAAVREVTSKVCRTKIQAKKVAAVNCCKQLHLKKALTDHLLPINYKREILGNM
EAVLDENGMIVGSRRRKAMYEKRIPSFWKRPVPRDWAEEEEGGGEATGQDMETDKDLMKG
RVAPPKKDYGVPGIDPSVLMDIDSADTIPTDSPGTQAVKNDTPLDTTQDEINDKAVEIEE
IPLEDTDGPFDLWVSTIDFNVNQGTVDGIQIRRLCMMTWKQFPQLPDLELNLRGDPFTVQ
IRPFDTPISVDKKALLMLKEFNLIMASVITNKDYSCLLGDFPYFLAPLMVPADGNGDLST
TTLPNSVYDHFDWPAMQQAIDQAVVPLDLDNLDDDVVIVDFANRSQRYFVSRICHELTPA
SPIVHSGALREVGYDSLADYYQQALKVEVTKWDQPIINVRKISKVMNYLSPAVAMEPTIR
KSTAAYVIPEFCSKYFVCASLFQTWMIIPSVMSRLDAFLSSFDARKRFGLAISDELMLEA
YTTPSANMKMDYERLETLGDSFLKFVATCRLYTNFPFSDEGELHCLRIRVICNRALYRAA
KRLKLFRYVTSHTFNRRQWRPHNFVADTDKEDTLKPSRQHTLSDKTLADIVEASLGAAFL
SGGLESGLRCAIAMQIPFDDIETWSDFWPTFLASREKLPPRAEVAALRSVNMVKVQEICN
YKFQNPLLVVEAMTHASLPNSTAPCYQRLEFLGDAILDFLVIQYLFNKYPEADPGTITDL
KDSCVNNHVLGIVCIENGLHKHIIHYSGTLIRSIEDTLRQIDQIKEDKQDIGEFWLGLSI
PKVLSDVVESMLGAVFVDSQFQWYSVQRLFDRWLVPLLDIHVTPELVQIHPVNRLITKLQ
RLGCESFMLRNVTTSSTGSTGQKCVTFLHEKPFSTGASDNIKVARREAAERALDRIAQEP
DLLERVCNCGVIRERKLAQKLLEQDAKDDNDDDDDDAN
>Dicer_Ama_1414 
MTIMPPPHALRKYQCAVLGAISAHDGNILFTLETGAGKTRILFETYLRKRDAMTASSGSH
TLAVFIAPKQALVSHQRQQFLDMAHQQGVNLVTDEVVGGKLPIHDVHRNDVLFVTPVRLL
ALIDGGFVDLGRVALVLVDEAHHAAKDHPYTHVCRRICDHNMAVRRQSVAPGERGPIAIV
GCSATLVQGKTGSATHHYETVQAALGELCRILDNARIVAVTPETTRADVVEELDVVVPDA
TVSCFHFPNVRGMAPFCNLFRTIWAMLQAEIQSLRDAFHIEWATIDKKHVELFRLSLNPA
CQALDHVAQFPVASIESFIGFCGGRLNELLMQHRLASAAGIDMGESDDSDSLGAARVDLV
TSLLTINDMKQLIDTLARVDKLGHAAVTLLEFGPACAVDCLMADDALTDVFTDTSGIVDM
YSRLQQHKDAVAPKLAAIFELVEQHLDPTSARAVNKGIVFVRRRHLARQLANVLNRRFEH
LHTAYFVGSNAKRGTAGGKRIKSSADMLDRFRTGNGRLLVCTSVAEEGIDVPLCSLVIQG
DPTVLTTTTLTQIKIR
>Dicer_Ama_17982 
MAFELREYQRAVVADITRRQGNVVFTLKTGAGKTLILFEVYLRKRDAIAALSLARDAPHA
ALAVFIAPTHALVRQQLHQFHAMAQARRMSLVTDLALGGKNLIRDPHANDVLFATPMRLV
ELTNAGSVDLRRVALVMLDEVHHADKSHPYTGICALVRKHNADLRRIGFGGNQQKAIAMI
GCSATLVQSKSGTKLDHITGELEQISISANTRLAKLCSMLDNASVVAVTEATCDSFAHAE
LQLAVPETEVAPYLYPNTILTDPFRLLFDALWTLLQDEIRSLYGSFFDYWVKLDEQHANV
FRCGLNPPDQARANVGRSPLITIENFLGFCRSRLDALLKKYPTAYLPGGATTAPALLDID
DHASPFDLLVGLNLTGRTDSTDGVTLSPPDARRLMDTFTRIERLGQAAVALLELGPAHAA
KELDQLDLVGVRDIVRRLQRHEHRNAPKLQAIFDLIEEDLDPDSLLASEQGIVFVRRRHA
AQQLAAF
>Dicer_Ama_18705 
MRLHQTRTKLAGPGRRHQVGTPTIMLSVSGSWVDDAMTPDPRPTPVLPVSYFHRDPFARF
APAPKATASNPGQHARMQVLRRLYASLTAGDPPLGLGKPVTVVDGGPRLEDRAPGVPCDQ
NQPPAQNGAVERDVEMGSPQDDAFVPAQPEARSPAEIGSNRGSVEPVVERPCPPDGPDDD
AMDVVEPDPLPDQDATAPATPPSAEKGRDHDAAVNTDGDVNGGADTQNDAFPNIPQPRAY
QLELYQHAVRENVIAVMPTGSGKTLVAVLLIRHMCAVEKERQRQAASNGGRLYRPKTAFF
VVNKVHLAIQQANVIKKHTALRVELIHGDVAESWGAKEWSRMQAKTDVVVSTSQIVLDAL
RSGYIRLSESCVMVFDEVHDAVGRHPMRLIMTDFYHPAPKTARPKVFCMTASPSNAKGNV
QMRMTALEETMDASVFQVDDAFDELEQHAPRAETQFVMFREPTMAAQVGPIYLAIHDDAM
RIAPNLFNRTLFNEYPHIAVECGVCVAERYLLQVLHEFVQPIQRLQQAGRSDHVVVDPAL
LPAIQELNARARATGAPLPITMATVSQKVRSLFLDVLAPAVSATTDAHAHFRGIVFVERR
LLVRILRDLLDHFLRDEDARLASLTTECIMGHSGSAWTALARGMEVEHQTRIIDEFRAGK
INLLFSTQVAEEGLDIPACNTVIRFSLPKTVISLIQSRGRARHRSSKYVVLINANNPDEI
RLMADLRDQEQKLAEANTNMSRPDQDDAMQVDPKDAEHLYKVEATGATLTLQQAVPLLTQ
FCATLPGNDFYRPQPRYLLQDSERNTEWHRSRSSRLRHLDFAAVIDPALDKRARLVAAQA
PPTSYEPGCRCILFLPESVRLETKVLDRTAPSKQLARQLVAFDACVKLHKAGLLDDNLRP
ISQVRPPKGVVRRFYDAHSNVLTSTRAYAAPFAESIRASVDEAPDATFPAYLSIFLPSSD
TDDDEASDRLAPLFGNVARVGVLTRHPMDAVLVTMAAGWTCQPIGTPTALQLTREELELV
DKFMVRVLAGTWVQNWAQSPPDPTPPMACYLVPLVHSLELSHANIDWDLMRVYTETDWHT
VRADAVTSMVVDAFREQHRARCALVADRADKMRPLQVLRVHAPGPVPDSALQPANDVQTQ
EASNVLPLAAQHPTTILECRPVPRCSTGKSKSDAHRIAPTNGDMDDDRVFLPDTPTRVAW
IPVPAHVYGGLRAITEAIYHVDEIMTLRATQARLEIPCTLERFRQALTLPSSARTPNYES
LEFLGDTVLQVFTTAYTFVKNPDGHEGVLCAYRMTLTVNTLLRDISERWRFHEAVVAHAY
RPRDWRDWVQYKPKPFTTSDKMRADLIEALLGADYMDAGLEAAYSTLLKFMTAMADEFPT
STSLWDAVGALYQPDNTDHGAAAIADNYAAADAEEPMCFGQFASATASMAPDRPPVDVAA
VSAILDHRFQNSDLAVQALTHPSYLLAPSYQRLEWLGDALLQYAVVKRLMTRWPSASPVL
LHRMQSVACNNMFLGLICVHMGLHRHVASMHPHLGRVVAKFEADLIDLGITRENPVGNGE
SDARHGGLWERLSPPKALGDVIEALFAAVWIDSGCNMDAVTRLHDRLFAPYLEHYITPDT
YARNPLSYIYEVVAQKRCTGLRLDNVATASASPTAPRPTHSPLAPGTVGTDALLDPDTSL
TYRATLHGHEIGRGTADTSQAAKIRAAQAALATLEGKTMDFWDEVGCDCPVRLRYVESMR
AKQDDAMDVDIGKVNGNATSCAAPAPAESADEGDDDTASEDGAGRGGDAAASDALVPATA
MERFGYGADVGASLLAKRSSLPNTAKREGA
>Dicer_Ama_18706 
MGQARRVKDLVELTLLTNQPTNRTRAAQTRPPPSSNAPPPDPHQVGGARSAASDPRPTPV
LPVSYFHRDPFARFAPAPKATASNPGQHARMQVLRRLYASLTAGDPPLGLGKPVTVVDGG
PRLEDRAPGVPCDQNQPPAQNGAVERDVEMGSPQDDAFVPAQPEARSPAEIGSNRGSVEP
VVERPCPPDGPDDDAMDVVEPDPLPDQDATAPATPPSAEKGRDHDAAVNTDGDVNGGADT
QNDAFPNIPQPRAYQLELYQHAVRENVIAVMPTGSGKTLVAVLLIRHMCAVEKERQRQAA
SNGGRLYRPKTAFFVVNKVHLAIQQANVIKKHTALRVELIHGDVAESWGAKEWSRMQAKT
DVVVSTSQIVLDALRSGYIRLSESCVMVFDEVHDAVGRHPMRLIMTDFYHPAPKTARPKV
FCMTASPSNAKGNVQMRMTALEETMDASVFQVDDAFDELEQHAPRAETQFVMFREPTMAA
QVGPIYLAIHDDAMRIAPNLFNRTLFNEYPHIAVECGVCVAERYLLQVLHEFVQPIQRLQ
QAGRSDHVVVDPALLPAIQELNARARATGAPLPITMATVSQKVRSLFLDVLAPAVSATTD
AHAHFRGIVFVERRLLVRILRDLLDHFLRDEDARLASLTTECIMGHSGSAWTALARGMEV
EHQTRIIDEFRAGKINLLFSTQVAEEGLDIPACNTVIRFSLPKTVISLIQSRGRARHRSS
KYVVLINANNPDEIRLMADLRDQEQKLAEANTNMSRPDQDDAMQVDPKDAEHLYKVEATG
ATLTLQQAVPLLTQFCATLPGNDFYRPQPRYLLQDSERNTEWHRSRSSRLRHLDFAAVID
PALDKRARLVAAQAPPTSYEPGCRCILFLPESVRLETKVLDRTAPSKQLARQLVAFDACV
KLHKAGLLDDNLRPISQVRPPKGVVRRFYDAHSNVLTSTRAYAAPFAESIRASVDEAPDA
TFPAYLSIFLPSSDTDDDEASDRLAPLFGNVARVGVLTRHPMDAVLVTMAAGWTCQPIGT
PTALQLTREELELVDKFMVRVLAGTWVQNWAQSPPDPTPPMACYLVPLVHSLELSHANID
WDLMRVYTETDWHTVRADAVTSMVVDAFREQHRARCALVADRADKMRPLQVLRVHAPGPV
PDSALQPANDVQTQEASNVLPLAAQHPTTILECRPVPRCSTGKSKSDAHRIAPTNGDMDD
DRVFLPDTPTRVAWIPVPAHVYGGLRAITEAIYHVDEIMTLRATQARLEIPCTLERFRQA
LTLPSSARTPNYESLEFLGDTVLQVFTTAYTFVKNPDGHEGVLCAYRMTLTVNTLLRDIS
ERWRFHEAVVAHAYRPRDWRDWVQYKPKPFTTSDKMRADLIEALLGADYMDAGLEAAYST
LLKFMTAMADEFPTSTSLWDAVGALYQPDNTDHGAAAIADNYAAADAEEPMCFGQFASAT
ASMAPDRPPVDVAAVSAILDHRFQNSDLAVQALTHPSYLLAPSYQRLEWLGDALLQYAVV
KRLMTRWPSASPVLLHRMQSVACNNMFLGLICVHMGLHRHVASMHPHLGRVVAKFEADLI
DLGITRENPVGNGESDARHGGLWERLSPPKALGDVIEALFAAVWIDSGCNMDAVTRLHDR
LFAPYLEHYITPDTYARNPLSYIYEVVAQKRCTGLRLDNVATASASPTAPRPTHSPLAPG
TVGTDALLDPDTSLTYRATLHGHEIGRGTADTSQAAKIRAAQAALATLEGKTMDFWDEVG
CDCPVRLRYVESMRAKQDDAMDVDIGKVNGNATSCAAPAPAESADEGDDDTASEDGAGRG
GDAAASDALVPATAMERFGYGADVGASLLAKRSSLPNTAKREGA
>Dicer_Apa_438979 
MTKKGLNLTQDDLDTAESFNVAPEQIENTMNSGRDFDYLSRYIDAEFLEASPDALAKSIE
QLEMERKEKVDEDETPEMTDEEKQARQLSPREYQNELYQKALKENVIAVLHTGSGKTLIA
VMLIKQMALQEKLDRLVRHKTKLTFFLVDRVPLVFQQAGVIRANCDVEVQHMCGQMDVDH
WSEKKWKTLFEEVDVCVMTAQIFLDILRHGFVRMDNVNLLIFDECHHAIKRHPYNVVMRE
FYDTCPELERPRIFGMTASPLNSKAKVQYSATQLEQNLCSLIYTATNQELLTAVLKPPIE
LTIPFKHHPLLIDTPLTATIRQKIGHIERYHLCFKRVTQVLNDLGPWCSDRLWEYMLMEL
DRKLKGGYQGMDTEYLLAEDRALQECTELVETNKLIEYPEINTEWFTPKMIRLFQIMKTY
TVMARDDRFCGIIFVETRHTAKAIQLALEANRDLHGCYKCDILIGHGGREEGDMNMGFRE
QNRIIEKFRRGDLNLLIATNVAEEGLDIQPCNVVIRFDFMTTPIGYIQSRGRARRENSKF
IIMMEKDNNNQQGQLQQFRDSEVAMKAFCQELPAERNVALKFATDPGDRPYDPEEDDDEM
YMEDAYVVESTQATVTRQSAVPLLHRYCGSLPSDRFTALQPAFEIAQTLNEGFTCTVRLP
SNAAVREITSKVCRTKIQAKKVAAVECCKALHLKKALTDHLLPINYKRELLGNMEPVLDE
NGMVVGSRRRKAMYEKRIPSFWKRPVPYTLDGDEEEDGDEGAGDNENKETDVDLLKARKA
PTKNIANGDQDDTHQISTISTNGDGITSNDDSSNNLIDFEVETTNNDINANTLQNQVEHD
TSMVTVQEKAKVERMEIDEIPLEDTDGPFDLHVSLIEFNVDGGAIDGIKLRRLCMMTWKP
FPELPEMELNIRGSPFIVQVRPFDLPISVDKEAIMVLKDFNITMASAITNKEFSCLLGDF
PYFLAPLVLGSKYDTTPTSIYDQFDWPAIHQAVGKTLSPLEFDKNNDNDFDDVIIVDYAN
RSQRYFINRVCHELTPSSPIVTSDAVRELGYDSMADYYQKALLVEVTNWEQPILNVRKIS
KVMNYLSPSTVVEPIIRKSTAAYVIPEFCQRYYISASVFQSWMVIPSVMTRLDAFLSSHD
ARKRYDLLIEDNLMLEAYTTPSANMKMDYERLETLGDSFLKFVATCRLYTNYPANDEGEL
HCQRIRVICNRALYRAAKRLKIYRYVTSHTFNRRHWRPHGFIATTDTEDTLKDARQHTLS
DKTLADIVEASLGAAFLSGGLEAGLRCAIAMQIPFDDIETWSDFYPTYLSTRSTLPPRAE
VTALRSVNMMRVQQICNYEFSNGLLVVEALTHASLPNSTAPCYQRLEFLGDAILDFLVIQ
YLYNKYPDADPGTITDLKDSCVNNHVLGIVCIENGLHKQIIHFSSILIRSIEETVKEIKT
IKENKQDIGEYWLSLNIPKVLSDVVESMLGAVFVDGQFHWEPVQRLFEHWLVPLLDVHVT
PELVQVHPVNRLVTKLQRLGCEAFMLRNVTTSSTGATGQKCVIFLHEKAFASGASDNIKV
ARRQAAERALDRIAEEPGLLEAVCNCGVIREQKVAKLLIEEDHKEDDVGF
>Dicer_Are_349613 
MTNEGLNLTADDRDNDEAINVAPEYIVNTMNDSLDPAYLSKFIDAEFLDSSPDALAQTIE
QLELEKKEKLDMDEFGQDENQGLSEEEKVKTVLSPRIYQYELFQKALKENIIAVLHTGSG
KTLIAVMLLKQMAIQEKHDRLERLKTKLTFFLVDRVPLVFQQSNVIRTNCDVEVKHMCGQ
MDVDNWSEKKWNTVFDETDVCVMTAQIFLDTLRHGFIKMDRVNLLIFDECHHGTKKHPYN
VIMREFYDSCPKDDRPRIFGMTASPMNSKAKVHYSATQLEQNLCSKIHTATDLDALAAVL
NPPKEVTVAYNSAPQNQGDTSLTEAIRERLGYIDRYQLCFKRVDQVTKDLGHWCADRLWK
YMLMDLERKLKVVSQDMDVQSLLEEDRALQECADMVNSNVIPDHPPHEQRWFTPKMLKLL
SMLTVLTQQGEFCGIIFVETRHTAKAIQLAIEADPKLCEFFKCDILIGHGGRDEGDVNMG
FKDQNRVIDKFRRGKLNLMIATNVAEEGLDIQPCNVVIRFDFMTTPIGYIQSRGRARKDK
SIFVIMVEKDNHNEIGMLEHYRQLEEAMKVFCQALPADRNVALRFANDSGIYDRAFDPEN
DNDDDYMEDAYTVKSTQALVTRQSAVPLLYRYCGSLPSDKFTALQPSFEITSSTQEGFTC
TVRLPSNAAVREVTSKVCPSKIQAKTVAAVNCCKQLHLKKALTDHLLPINHKREILGNME
AVFDENGMIVGSRRRRAMYEKRVPRFWKRPVANSWEEELEELAAMQDTETDKDLLVSTIS
RKGLKVEDISDEIAQKPTDGNDIVDNIKRIDSTDDSNNNNNNNNNNDDLIDLSDSNINET
CNDLSMATPQAIANEETSVAEEIPLEDMDGPFDLWVSMIEFDIDQGALDGIPLRRLCMLT
WRQFPELPKLDLNTRGAYFSVKIKPFSTVLSVDKESIIALKEFNILVASEITNKEYSCLL
GDFPYFLAPLKATSGDQGNSYSTMEAVYDSLDWDEIRQSPKKVLLPLDLQNEMTSNDVIL
VDHANRSQRYFVSRVRKDLTPSSPIISTEALREVGYDNMADYYEKNFSVQVTNWTQPIIN
VRKISKVMNFLSPSPVMEPKLRKSTAAFVIPEFCHQYFISASVFQTWMIIPSVMTRVDAL
LSAQEAKKRYALWIDDALMLEAYTTPSANMEMDYERLETLGDSFLKFVATCRLYTNFPFS
DEGELHCLRIRVICNRALYRAAKRLKIFRYVSSHTFNRRHWRPHGFVAATDTENTLKDVR
QHTLSDKTLADIVEASLGAAFLSGGLEAGLKCAIAMQIPFDDIQTWSDFYPTFLASREKL
PPRAEISALRSVNMLKIKELSKYDFENPLLVVEALTHASLPNSTAPCYQRLEFLGDAILD
FLVIQYLYNKYPEADPGMITDLKDSCVNNHVLGIVCLENGLHKHIIHYSGILIRSIEHTV
NEIQQIKDNKQDIGEFWLSLNIPKVLSDVVESMLGAVFVDSQFNWDPVQRLFELWLVPLL
DLHVTPELVQVHPVNKLITKLQRLGCEAFMLRNVTTSSTAATGQKCVIFLHDKPFASGSS
DNIKVARREAAERALKRVDEEPHLLENVCNCGVIRERKLEMKILQEESNDDNYF
>Dicer_Bcin_13594 
MTRDAAAAKSLYHWRRKGVTPSAEEDLLSFDDIVTAVPPTILSSSVAPYTSRDKIPSASG
NGDAIADVSSGYLKQATVSSHSAQVRSSSNGNQGDAKSSPSLSPDSKLEFIFGPPLREPE
KPFFNKSSYSFRDSRGLSRNRASSSMENSRTLDPKILKPVIINNHQGECFQEASRTGIPQ
ADTFDKSSLAKTADMDLSPVSHHADVLATTVTAQHSAIAAQNAAQSSKMPGPEAFLLAEK
DEAGSPVVISLGSANQIPSGNISLQLDSPSLENHSPNVTPINKVPTPFALSTRTTDDVFA
ELRRPLHPQAIQSQIDIKTSSCVDSYNTNDEILDNNQGSNQKDLHVVEKDKEEEEEEDMN
QAIPDIKRISARKQKNAAIFDVFLKEATKLPKTEKTSHANDEAIQSTRWLIDQAEKQHII
ESPRDYQLELFEKAKKQNIIAVLDTGSGKTFIAVLLLRWIIDQELEDRAIGKPHRVSFFL
WKKRLDTNMVIVCTAEILRQCLHHSFVTMAQINLLIFDEAHHAKKDHPYARIIKDFYRND
TEKDIALPKIFGMTASPVDARDNVKKAAEELEGLLHSQICTAEDPSLLQYSIKGKPETLA
YYDPLGPKFNTPLYLQMLPLLKDNPIFRKPFVFGTEASRTLGSWCVDQIWTFCLQEEESK
KLQARTEQAHHKKRVPEPLEVLEKRKEQLEQAKSIVENHTFEPPHFASRLLDDFTTKVHY
SNNLSTKVVALLSILKDRFQRPTNDKCIVFVKERYTARLLASLLSTPEAGTPFLKAAPLV
GTTSASAGEMHITFRSQTLTMHNFRNGKINCLIATSVAEEGLDIPDCNLVVRFDLYNTVI
QYIQSRGRARHINSRYYHMVESHNEEQIRTIKEVLKHEKMLKLFASALPEDRKLTGNNFN
MDYFLRKERGHRIYPVPNSDAKLTYRMSLTVLSAFVDSLPRAPESVLRVDYVVTTVDKQF
ICEAILPEEAPIRGAIGRPATTKQVAKCSAAFETCVILHQKGYINDYLLSTFKRSAHMMR
NALLAVDGKKQEAYDMQTKPTLWSSKGKQGIFYMTVLSLKSPDNLDRASQPLGLLTRSPL
PDLPEFVLHFGAGRNSPTSCVPLASSITLEKNKLDQVNMFTLCLFQDVFSKAYKSDPDSM
PYFLVPINCLNAIVDWKSQNPMSIIDWETVEYVQDFENKQADKPWEHKPWLGKPDDYFKD
KFITDPFDGSRKLWSVGITKEYRPLDPVPPNTAPRKGARKNNSNIMEYSCSLWAKARAKR
TFDEEQPVIEATYISLRRNLLDEFDGGELETSKKSFIILEPLKVSPLPTTVGAMAYLLPA
IIHRVESYLIALEATDLLHLDIRPDLALEAVTKDSDNSGEHGEEQTNFQRGMGNNYERLE
FLGDCFLKMGTSISLYGLNPDSDEFRYHVDRMCLICNKNLFNTALKLELYKYIRSAAFNR
RAWYPEGPELLRGKTATAPNTHKLGDKSVADVCEAMIGAALLSHHESKSMDNAVRAVTEV
VNSDNHNAVVWSDYYKLYEKPKWQTATATAAQIDMARQVEMKHPYHFKHPRLLRSAFIHP
AYLFIYEQIPCYQRLEFLGDSLLDMACVNFLFHNHPTKDPQWLTEHKMAIVSNQFLGALC
VKLGFHKHLLTLDSQVQKMIADYSSDINEALIQAKTDAKRVGKVEDDYARDYWIAVRQPP
KCLPDIVEAFIGAIFVDSEYDYGEVEKFFEMHIRWYFEDMGIYDTYANKHPTTFLTNFLQ
KNMGCEDWAPVSKEVPGEDGRKNVVVCGVIIHNKVVSTATAESMRYARVGAARNALRKLE
GMSVREFRDEYGCSCEGDVVDEEGNIEFVEREDGMEGIGMGY
>Dicer_Bcin_14555 
MEYTSEPDTDPDTRGSLIDGRDGIEGDLIALTSGERLNETVEDLCSDSSGLIVENEDDDN
SAGEKGEIVIVTPRTYQLEMLEESLKRNVIVAMDTGSGKTHVAVLRILAELERMKPGKII
WFLAPTVALCAQHHEYLQLNIPSVLIKMLIGADGVDRWTEQRQWDTVLKDVKVVVSSYQV
LLDALTHGFVRMGRLSLIIFDEAHNCVNKAPGAKIMKSFYHPYKSIFPLPHILGLSASPV
MRSSPQSLSDIEETLDAICCTPKIHRADLRLRVKLPLLSIIYYTPESNIIVTKTVASLRK
IVQSLNIFEDPYVLTLKRSDSEKSQRELAKVLKSFKTYSQTQLKSIDKTSNEIILVELGP
WAADYYISTVVTRYLKAMSAKDTFIVEDSPAAEKLYIAKALRQVEISPSTLSDTGKISNK
VEKLLGIIAQQKPPFSAIIFVQERATVSVLAHLLSHHPLTKDRFKIGTMVGTSLNGKRTD
QIGELVDVNQQKDTLSSFKRGKIDILIATNVLEEGIDVPACNLVICFSKPANLKSFVQRR
GRARQQDSKLILLDASGDKATNWHELERKMREEYGKEMRELQHIYEIETADEQSEDDRVL
RIESTGAQLDLDSALPHLYHFCSVLTTKDFVDLRPDFVYSSELGSEYVRAKVILPGSVSK
PLRVHESRGSWLSERSAAKDAAFEAYSALYRGGLVNDNLLPLMVHDKVIDELTSKPVDTR
ASLLEVKERLNPWIDIARAWKEAEHHAGIVRTSVMIFNGMKLELCLPIDPPAIPPLKLYW
DADTEFFVDFTNDIEIGTSENMLAQALNDTNLLLSDRGRKVHIQSRRTVVQFILLQDSGS
LSSDCFPVDPNGNIKSTGFIREVGKLESPYIFEKWLPNAPEDVPYLAVVKVSRRADFLHK
VQNEKPSSFTKQFSSVLPASTCVQDVMPAQLSRFGMMIPSITHHIEVQLVVDRLSRTILK
DLEISDQSLIQTAITHASYSLDSNYQRLEFLGDSILKLCTSVQLVAEHLDWHEGYLSAMK
DRIVSNSRSSRAAAEVGLDEYIMTKKFTGAKWRPMYVDDLVVTEQKTREMSSKILSDVVE
ALIGASLRPVEQILAYTFTKKSLLVEAMTHPSYTSGTQSLERLEFLGDSILDNIIVTAMW
SHSTPLSHFHMHLLRSALVNADFLAFLCMEMSIDQNVTNLTEGKNHRIHETHSRRRVSLV
SFLRHSSVRLSIYQKEALSRHAELRDQILEAIYTGDTFPWALLSRLDARKFFSDMIESLL
GAVWIDSGSMEVCTQLIERMGVLRYMRRILKDGVRIMHPKEELGIVADSENVRYVLRREK
MGGDATEVNADADEEVRTEYRCTVFVGGEEIVEVRGGARKEEIQARAAEQAVRILKARGH
EKRNGGAGEGKKRKSLDE
>Dicer_Bme_201676 
MSSEEVATSQDGLVFKPRQYQLDIFQGALSRNVIAVLDTGTGKTLISVLIIKHMLQTEQE
YRRLNEDKRITVFLVNLVPLVTQQAAVLADNLSVKVKQYCGELKSDSWNTEKWKQEFLDT
EVMVMTAQVLLNVLRHGFISMKKINLLVFDECHHAKKQHPYNLIMREFYDRSSRNERPRI
FGMTASPNSSKTGVSFSASSLEANLASTIITVDETEIQNFISRPKEYFIKYNESPNYEHT
PLYQSFKEDLNTKLLEKAFGVADLVLHELGPWCSDQIWEYMLTTTQEKLGRSLQMNPNIK
AEFEQLVITKSFRILEAHRRDELKLSPEFMSPKVLKLIELLRFYEKSPQTFCGIIFVEKR
FTAYALNRLISETPGFGFLRPGILIGHGNSERGDIRMKFKEQNQTIEDFRCGELNLLIAT
SVAEEGLDIQPCNLVIRFDFFHNLTSYIQSRGRARQKNSKYILMLERGNVKQGKLYYEIR
TAEEEMKSWCLENSKAKITVSETCAAEIESRQTMYVSPETGAVCSLNSSVALIHYFCSLL
LKDSYSNSTPIFQISGEGNGFVCRLILPRESPVKEVTGDFSPSKRLAKQSAALKACIRLH
ELGALDNRLLPANQNIDDGDEGDDEEIQGNEGSGKSRQDYPGKASDFWSIYQPSSNNSLF
YKSVVRVNNASSEELRSFSIITRGKPLTVPPFNIYVKGAPQCVHINCDNEPVKLSEGQIE
CLAKYTSNLFSSLVRKKIWHSSADFQYFIAPSSVADPSSIDWDEAYTGASSELLPINHNV
DRDIIIVDEYDYQRRYFLKSVRWDLSPESKISPSQSVPIEASECSHIADFFEKKCKKTII
DWKQPIFEVEEVPKALNFLSPIITATPKVKQTSYNYIIPEFASKLSISASLYRAAMFLPS
VLTRIESILLVRELKENLNLDVDDMLFMEAFSIPSANLDTNYERLEILGDSFLKLCVSIR
MYLILPFKQEGQLHIRRIKSISNSALYRNAVKLELYRYVTSTPFNRKHWLPPNFTMEDEP
LESGRSFKHSLSDKTLADIVEASLGACYLSQGVESALDCAIKMMIPFPEIKHWKEFATLN
NAISPSPTCDEAEFLYLDIEAIESSINYNFRNKRLLYEAFTHPSCPNPNTSCYQRLEFLG
DAVLDFLVVSYLFERYPGLKPANITELKGASVSNNFLSFISHSLGLHQHLIHSSSALSSN
LMEFIDQMEKMQQTKQNQPHQYWLKLNPPKAVADLMESLFGAVFVDSGFEMSAVQAIFEQ
HIKPILEKDIRPDIVEIHPVVQLTIMVQKLGCTMLTLRNATIKDESFNSQKCEIFIHDTL
VASGTGVVVRMARKEAALLAMKVLTANPSYLERVCICPKRRQTNGVDKNLS
>Dicer_Bme_243071 
KLCVSIRMYLILPFKQEGQLHIRRIKSISNSALYRNAVKLELYRYVTSTPFNRKHWLPPN
FTMEDEPLESGRSFKHSLSDKTLADIVEASLGACYLSQGVESALDCAIKMMIPFPEIKHW
KEFATLNNAISPSPTCDEAEFLYLDIEAIESSINYNFRNKRLLYEAFTHPSCPNPNTSCY
QRLEFLGDAVLDFLVVSYLFERYPGLKPANITELKGASVSNNFLSFISHSLGLHQHLIHS
SSALSSNLMEFIDQMEKMQQTKQNQPHQYWLKLIHRKRLQI
>Dicer_Bme_362385 
MSAVQAIFEQHIKPILEKDIRPDIVEIHPVVQLTIMVQKLGCTMLTLRNATIKDESFNSQ
KCEIFIHDTLVASGTGVVVRMARKEAALLAMKVLTANPSYLERVLHLPKRRQTNGVDKNL
S
>Dicer_Btr_481000 
MPFISEGELGDYVDPTVRYVPLEHVENRMNEGDPSRLAKYLDPEFLTAHVDSKAKDSGRL
ELEEKEKLDVEFDLDEAIADQLQEARTGEAMLNPREYQFELYQKALEENIIVVLDTGAGK
TLISVMLIKSMILQEKEARLSRRETKLAFFLVERVPLVFQQANVIRANCDVRLEQMCGEM
EVDTWSEKRWAQIFEENDVCVMTAQIFLDTLRHGYFSMEKVHLLVFDECHHATKKHPFNL
IMREFYDRCPIEKRPKIFGLTASPMHSRSSIEFSVAQLEKNLDAKVYTAKNLEELNQSIN
KGKEFTVEYDSPRPYDETPLATQVRLKLGSIARYKRCFVVASDILRSLGPWCSDLMWRIM
LTDLERKMSHQTQNLDREALMQEDLMLKETHEFIDNLPFERNPDLSNRDLFTSKIQLLVN
ILKIFVTGTPDFCGIVFVERRHSAVAIQKLIEALDDLNQARCSVLIGHGTTDEGDIQMTF
KEQNKIIEKFRTGELNLLIATNVAEEGLDIQPCNVVIRFDFFHTLIAYIQSRGRARKKDS
KFIVFVESQNLTQHNNFQDFRVLEAEMKRFCQLLPEERNVANKFFTSTELDMDSSDDEDL
DDEDYLEYAIIIPETGATITKQNAVSLLHKYCGSLPSDSFCVLKPIYEVSSTGEGYICKL
YLPSNAAIQELTSPVVRSKTHAKALVSLQACEKLRTLNALDAHLMPHNYRREILGEMAPQ
FDENGYIIGSRRRHGMYEKRTPKFWERETEHEEEEEIVDVEDNPDLLQAQVQSTKVRTTD
QVHSGNRENDDEENKSKPVVSEPELQNGSSPLDQVEPNGHVEETELSVTNEEGGKEVGEE
QEETIEEVEEELGEGPFSCWFTILEVQLPNNTFEGIPYRRLCLISKKPFPSFPELKLFHQ
SQPFMVRIRNLETEISFDRETILHLSSYMLKLMTALISKEFECPAIDVPYFIVPLVRDCE
DASFESLSADQLKDLVDWKEVDSITESKVQPFVLDDHTTDAIVIDMSDNMRRYFVTNVCH
DLTPSSPTPEGSVMRQAGFETFRDYFTTKKHVEELDENQPLLQVKRLKKVMNFLYPGYIV
PAKVKGPVQSYSLPSLCQRFFMSGSVYQATCMIPSIMTRIDSLLLCRQSVARYDLPIHDA
EILEAYTTPSASMEMNYERLETLGDSLLKFIATIRLYINFPFSNEGELHHLRIRVICNRA
LYRSAKRLKFYRYITSRAFNRRYWRPPHFKSKADNEETLEGLNYHRLSDKTLADIVEASL
GAAYISNGLEGGLHAAIQLQIPFDDILTWSDFQPAFERSRKTLPPRAQTSELRKLDLPEL
YKVTGRAFEKPLLIVEALTHASLPNSTVPCYQRLEFLGDAILDFLVIRYLYSKYPDADPG
IITDLKDSCVNNHILGIVCIEVGLYKHIIHYSGRLIRAIETFVGEVEEVKEKGEAVGEYW
VDFNTPKVLSDVVESMLGATFVDAGFNLEPVEALFAKWFLPILDNHVTPELIRIHPLRKF
LTDLQRFGCDGFMLRNHCTGEAGPDSQKCVIFLHDKPLACGSDWNIKTARRHAATKAMER
LKDEPELLESVCNCRVSMVKRGLLEDTRKHLFDEDEED
>Dicer_Btr_64871 
MVEIYLDAAFKDLTPEQATELNRREEKEKLEEQASAPLLFPRACQYELFKKASTENVIAV
LDTGAGKTLISVMLIKHMLSIETQKAEKDKNYKRKLIFFLVDRVPLVFQQANVIKSNCDA
RLREICGDMNVDTWAKETWRDIFKHSDICVLTAEIFKSTLQRGFLSLEEICLMIFDECHH
AVKGHPFNMIMYEFYHRWQVEKSLKPKIFGMTASPIYSNKTGVMLNITKLETNLDCRVFT
AKDTLELQQSTKKPFECIQKYSMRPINDLPPQDNYDPSRTTSNQARCLTREQKRVELRFK
ETPLAIAITKKISTVWGFAQCQATADYIANNLGCWCSDRIWKVMLRGAHKHGLFTPTLYM
PDQKLSKEDILLMQEAYKLCPEKIPPPDINDNNMFTPKAQALIDCLTNILNTNDKLKEFC
GIIFVERRHTATAIKILIEQLQGLNTFLRCEVLYGHGTATGGNLQMKYTVQNEVISKFRK
GEINLMIATNVAEEGLDIQACNYVIRFDTTKTAIGYIQSRGRARKENSKYIVMLNVKSEK
EINLIDQLKLSEVQMKEFCRQLPKDRNLMIEQAAIKDPRYNTEFIRTKTLESYLRGAYEI
PSTGALLTLSSSISLVYHYCSTLPSDEFCDFRPVYEVEEIIQSX
>Dicer_Cco_61788 
MPYYTIKSLKTLQIIPAILHSTYHAMLISEVKALLDEPKIDLQQLLIAFTDPSAKMDYNN
LKLSQLGAAFINFAITLIVYCSYPKASESELHNRRVHILKNSIIFYNEYIYELSSYINTT
SQNSVNSYYQSILNNMTNRQDIKLMQRSSESTLTKNIKAIVGACVNTQGIDKEELGFNIM
GKLMYTILTEYKDFKKVCKNELRSGDISDLKSQIDSVECIIGYKFTNKHLLIQALTHKSY
ISKITDSYERLEFLGDKVLEYMLCQYLYNNYGELSPKNFAKIKQICATNKVLFELCIKSG
LNEYIISDISMSKRLKKSLSNTKYQQITHKYNKVCSDIIESITGALFIDSEFNNNTVYKF
IDKLLGPIINQYVAYEHGSEYTNQALNRLKLSKCKKCNVIFDLVKNSEIPEIKSRTRYII
HNKVVSESQCDCSAESSYKAALSFIDQINANNRLITELCNC
>Dicer_Cco_67264 
MSDIIAIIFSKSNIFFQQLLNLVKNMLIENLLESITLKDTRLHKVTDAPILVQIYKSLVK
SYLDTMMEIGNYNRSQNTQFFQNQCYSNANTGYSTKHVLVLRIIQEYPLVNHLLSDKFKL
TKLVVIFILKSLQFSFINTILISDPITPCYYLSKIVKSFKSGNHSIEDENCRRYIIDIIN
YTKYILTNFKTTEIFGMVMDIGMLRYSGAIKQFNSVNCYNMSINRGNCKSAKNYKNKSKG
WKLDTWTNPKFQSDNFKTNMPTKANFQFDTYSEQLYTYTVKSTDTKINLSSAPSILDKYV
NSLSRKRYSPDRLTKSISLHHDLYQGIISFPRDCPVKQIIGDASRSKKLAMQKACLKSII
ELHKLNALDDYLNPIYSPSSSDISSELSEDLNKESIAPNFVDKSEQYGMRVPKLFNKEIL
LDENSVYFINIIDLSHLNNIDCDIIPKLGFITSTPLSEDLNIRLYFQGKEVQVSIKQVGA
SFSMSVKKLKMGITFTKELLKHSLPSYFDIESLVLKLLILPLNISNIASTHINWEEVYDF
LKIALENVEDKFAVNVVIRDKLNCRSVNVVKSLLKSIDINTLSHLKKQE
>Dicer_Cco_67265 
MPYTNQKLSHLGETFLKFGSSLSVFINNPGVLESELHLRRNYILQNSIILEIEKKLGLPT
YLNKTPLLNENDSLHLILNNAGNISYYPSTQYFKDKSLIQNAKAIIGACIMSQEAGKEEL
AFNVMIAIAYPMTHNWKNLVNNYKSDIIETNTSHLSNNIKSIESIISYTFDNKYLLIEAL
THNSYSDKITACYERLEFLGDAVLEYLVLLYLYKNYPNIDPRDLSELKSKCSSNSVLLEV
CMQAGLDKFIFVSNIRKRGFIDSYETLRIRRNQSKLKDTKIPSDVIESLIAAVFIDSHFN
IDALHQFFDKLVVPIINKLIHSHKSTFLLQDKLFAS
>Dicer_Ccu_A0J61_04249 
MPFINEGNLNDYVDPSVRYVPLEHIENRMNEGDPSRLTKYLDPEFLDAHVDDKAKDAGQI
ELEDKEKLDLEFDLDEAIADQLAEARMGEALLNPREYQFELYQRALEENIIVVLDTGAGK
TLISVMLIKSMVLQEREARLTRRETKLAFFLVERVPLVFQQANVIKANCDVNLEQMCGEM
EVDTWSEKRWAQIFEENDVCVMTAQIFLDTLRHGYLSLERVHLIVFDECHHATKRHPFNL
IMREFYDRCPIDKRPKIFGMTASPMHSRSSVESSVVQLEKNLDARVYTAKNLEVLNQSIN
KGKEFTVEYESPRNYDETPLATQVRLKLGSIPRYRRCFIVTSDILRSLGPWCSDLMWKIM
LTDLERKMSHATQNLDRQALMQEDLMLKETHEFIDTVPFERNPDLTNTNLFTNKIQLLIN
ILKIFVNGTPDFCGIVFVERRHTAVAIQKLIEALDDLSKVRSSILIGHGTTDEGDIQMTF
RDQNKTIEKFRTGELNLLIATNVAEEGLDIQPCNVVIRFDFFHTLIAYIQSRGRARKKDS
KYVVFVESQNVTQHSNFQDFRVLEAEMKQFCQLMPEERNVANKFFTGTELDLDSSDDEDS
DDEDYLEYSIVIPETGATITKQNAVSLLHKYCGSLPSDSFCVLKPIYEISTTGEGFICKL
TLPSNAAIQELTSPVVRSKTTAKALVSLQACEQLRTLDALDAHLMPYNYRREILGEMAPQ
FDENGYIIGSRXRHGMYEKRTPKFWERETEEDEEEEIVDVEDNPDLLQAQVNSTTVRITD
QVYNSDGSAKREDGNAKDLTVIKPEPTLTVTEEVSVPVVQNGSLDQALPNGTLELNGTSN
ESQQNDASDQLVPNGHHEHEVSEENREEKEEELGEGPFPCWFTILEVQLPDNKLEGIPYR
RLCLISKKPFPEFPDLKLFHQSIPFMVKVRNLETEISLDRETVLHLSSYMLKLMLALINK
EFECPAIDVPYYIVPLVRGCKDSPFESLLADQLKEMVDWKEVDRITESKVEPFVLDGDAA
DTIVIDGSDNMRRYFVTKVTDMTPSSQTPEGSAMRQAGFETFRDYYLQKKHVEQIEDNQP
LLQVKRLKKVMNFLYPGYIVPAKEKGPVQNYSIPSLCQRFFMSASVYQATCMIPSIMTRI
DSLLLCRQSVARYDLPIHDAEILEAYTTPSASMEMNYERLETLGDSLLKFIATIRLYINF
PFSNEGELHHLRIRVICNRALYRSAKRLKFYRYITSRAFNRRYWRPPHFKSPADNAETIE
GLNYHRLSDKTLADIVEASLGAAYLSNGLEGGLHAAIQLQIPFDEIKTWSDFQPAFENTR
KTLPPRAQVSELRKIDLPELYRVTGREFKQPLLVVEALTHASLPNSTVPCYQRLEFLGDA
ILDFLVIRYLFSKYPDADPGIITDLKDSCVNNHILGIVCIEVGLYKHIIHYSGRLIRAIE
QFVGEVDEVKEKGESIGEYWVDFNTPKVLSDVVESMLGATFVDAGFRLEPVEDLFAKWFL
PILDNHVTPELIRVHPLRKFLTDLQRFGCDGFMLRNHCTGGTGPDSQKCVIFLHDKPLAC
GSDWNIKTARRHAATKAMERLKDEPGLLESVCNCRISMVKRGLMEDTRKQHDEEEVED
>Dicer_Ccu_A0J61_09218 
MTEIYLDPEFVDLTPEKATELNNTEKQKGQEEQTAAPILFPREYQYELLKKAISENVIAV
LDTGAGKTLISVMLIKHMLAVEAQKAEADANYKRKIIFFIVDRVPLVFQQANVIKSNCDA
RLKEICGDMNVDTWAKKTWRDIFEHSDICVLTAEIFKSTLQRGFLSLEEVCLMIFDECHH
AVKGHPFNMIMYEFYHRWEVDKSLKPKIFGMTASPIYSSKTEVMLNITKLETNLDCRVFT
AKNTLELQQSVRKPFELIREYSMHPIDDLPPPDNKYQTPMPQKLKRVELRYPETPLTYAI
TNKIHRIAGFYQCQATADYISNNLGSWCSDRIWKVMLYGAHKYGLFTPTLYMPEQNLSQK
EIMLMQEAYKLCPEEIPPPDIKDGTLFTPKAQALIDCLSHILDTDDKSEEFCGIIFVERR
HTAVAIKILIEQIEELNMMFRCEVLYGHGTATGGNLQMKYTVQNEVIAKFRKGKINLMIA
TNVAEEGLDIQACNYVIRFDITKTAIGYIQSRGRARKAGSKYIVILNTDSEKEAKLIEQL
KLAEVQMKEFCHKLPEDRNILIEHAATNDQRYNTEYIRTNTSASYLAGAYEIISTGALLT
LSSSVSLVHHYCATLPADDFCNFQPIYEIWKIETKDQLNKLDIYIKEEFNILLQENWFGK
VTIPINQELVSFECISNNIDKAKAKASLKACIALHQAQLIDDHLVPTIYAQKMKLKEEKE
LDSDGREVGSRRRENYYPMISPSLWSEDEKEELERKEKKGPYYISLLDISNSFNKFRPMC
LVTKKPLPFIPNITLYNNDQALEVSFKSNSISFQFFNEYYTNLFHEYTLACLRWINNKTF
TCPNGDLPYYLAPVIRKIEKEALNANFELYIDMNEIRTTIKNDSKQYLDLDSLPDYQDVI
IKDTSDQCRRSYFIESIEKTMTPLSKPPRLANVSISNKRYTHQQQLREADFDTFLEYYKE
LEELKISISDLEQPLIQVSRLAKNETYSFNPAHKDKNKKDNPSDRVVLWLVPELCQLLPI
SLSVYRTLHVIPYIMDFVDHFLLAYDAKKAIDLPKINDVLMFEAYKASSADTINNYQRLE
FLGDSVLKFITSNHVYIKFPAGKEFELTENRGSQRTSQRLWRPPGLVSDADSPEMKKQLE
QQKLSDKTLADVIESTLGASFLSQGLDGSIYAAHQLLVPLEDIRRWSDFNAAYRKLHSNY
DPTLLEVNVERVSHILGYTFADPSLLVEALTHASMIGSSVPSYQRLEFLGDAVLDFCVTK
YLYDKYNTSPPGVLHNLRKSSVNNDILSVLCVQLKLHHHVRHLSDRLINATKDFEQMLDA
AKEEGSDHDEYWLDGNAPKVLADVVESIIGAIYVDSGFKLDPIYLFFEATLKPLLDKHIS
IQSSEAHPLTQFVHLIQGLGCIDYDIVNIVQKQVGPNTQKCVIFIHSTAFSSGSGYNVNE
ARKQAAQXAIDRLKNDASFLSTTCCCQEEECRLNQETQ
>Dicer_Cec_254573 
MNEGLDKAYLAKYIDPHFLNAVPDILTLTSEELELEQKEKLDLDSLIQENGDQEEQAVIE
IEKKSSALAPRAYQYELFQKALEQNIIAVLQTGSGKTLIAVMLIKQMSIQEKMERLTRTK
TKITFFLVDRVPLVFQQASVIEANCDANVKHLCGQMNVDDWSEKQWHDVFEEVDVCVMTA
QVFLDTLRHGYIHMDRVNLVIFDECHHCTKKHPYNLIMREFYDTCPQADRPRIFGMTASP
MHSKNGVQYSATQLEQNLRCEIHTATRLDELMIVLNPPREIAVEYNVAMAYKTTDLGLAL
RQKIGSIERFNFCFKRVNQVLCELGPWCSDQLWKYMLIELDRKLTVATQDLDPEIMLAED
KALKECAKLVEDSLDTHPKKTTAYFSPKVLKLIEILKVFTVKVNDGTFCGIIFVETRHTA
RSIMLTINSLPELSVYKCDLLVGHGTREEGDIKMGFSEQNRVIDKFRKGELNLLIATNVA
EEGLDIQPCNVVIRFDFMSTPIAYIQSRGRARRQDSRFIIFIESENRQQRDTIQKFKEME
IGMREFCQTLPQDRNTALKFMNEDYDLYSNSYYNSRPFDPEVDDDEDYMENAYVVKETQA
MVTKQSAVPLLYRYCGSLPSDSFTLLQPSFEINNSIISGGYTCTVHLPSNAAVREVTSKV
ARSKELAKKIAAVECCKQLHLRKALTDHLLPINYKREILGDMKPIVDEHGNIVGSRRRKA
IYEKRTPRFWERRLNKWEAKFYDAEDDGLNIIEKKMEEITINEIEAVRSATANTAPMTET
EVKIKTNGTAKTELATVKEIGSIENFVEGGGIKEVEEEKEIILLDDMDGPFDLYISYLEI
KIDNNIFDGIQLRRLCLLTWKPFPPIPDIKLFKMETDFNVKIHSYSYSVPIPKNDILVLK
DFNLLMASSITNKNFSCTLDTFPYFLAPLKMRESNNISIHSSNELDINSLMANIDWDGIR
RANEKQLTSLEGEKEETLKDAILIDYADSGRKYFVQKIYYNLTPNSPIDDSIAIREAGYA
SVADYYKKIFDVDVIDSEQPIINVRKISKVMNYLSPRSAMESKIRKSTASFVIPEFCQQF
YISASIFQTWMIVPSIMTRIDAVLLVQEAKRRYNLTIHDDQMLTAYTTPSASMEMNYERL
ETLGDSFLKFVATIRLYINFPFSNEGELHCLRIRVICNRALYRAAKQLKMFRYVSSHTFN
RRYWRPHHFVASTDTEDTLSETKKHSLSDKTLADIVEASLGAAYLSGGLECGLRCAIEMK
IPFDDLQTWADFWPAFVISREKVPPRAEIKALRTVNIPRIQEISGYKFETSLLIVEALTH
ASLPNSTAPCYQRLEFLGDAILDFLVINYLFNKYPEADPGRITDLKDACVNNHVLGIVAI
ENGLHAHIIHYSGILVNAIKDTVDEVEAIKKNGKDIGEYWLGLTIPKVLSDVVESMIGAV
FVDSHFNLAPVQALFEKWLVPLLDKQVSPSLIQVHPVNRMITAFQRQGCDKFMLRNVTSS
GTGADSQKCVIFLHDKPFATGASDNVKPARRQAAERALERLKDDSYILERICDCGIIKQQ
KLDQKILEEENENNDDNYF
>Dicer_Chy_537573 
MDTKPREYQRFILEIAKTRNTIVVLPTGTGKTLIALLLIKHKQSGEHSKNVSVFLAPHVP
LAIQQTNYLRANCDFERNAFVSFNISSKNQWSEKTWKKEIAASGCMVMTPAICESVLRRG
YLSMSQINVLVFDECHNARKSSQYNQIIALHYLPCLDHERPLIFGMTASPMSSANGKDHI
QTAIRQLETNLCAKAITPDSHSDLKFYTLNPDKTLVSYKLNSADSNVALGGNLMVQLIQL
GIREIPQLRGLCNDAASIAEDFGSWVADAKLKEYIKVAIDFLNDAWRRDLSTEEVIVIDG
DEPHANGGSSKKDDPSTDIDSLPTLEMKSFSFTDKRSLIPPALFAKMSPKFLALVGILEE
YATDGSFCGICFAEKRCSAMLLASLLPRVSTLKSFLRAEALIGHGSDRNSQTSAIGFSMG
ISQQKKTVEQFRDGKLNLLVATKVAEEGIDIQPCNLVVRFDVVQTVISNIQSRGRARHKN
SKYVVMVSENDYDTLQRMHELEKSEAEMNALLLERMNAGEDDIDPVTTLSGLTVSHDIQL
TPDTIYETPTGSKMTTFNSVQAIFHYCTMLPHDSFSRLRPIFTTGPTLVYSPETGDFKTA
WISSLQLPLNAPTSCRFISGKPCASAGDARRMVALEAVKMLHRAGVFNDRLKLALYDAGP
VSDEADYIKAAQEAFGIQKLGEGPWSKSVKRSDASVVITGYVVLLEMENTPILDIALLLP
FQLPEVIAHGTHKVLIDLKEKNFKFHSCKIGVPMDAKRADLLQKFSNTLFYNALLRTSPP
ALDQENEYLLSVVPLISGQDAFSNLSNPEGLEKFIDWKALNACAATPVKDTRKYDYAELF
RTHGSDLVIVDRMYYNRRYRLDNLLMDRTPWNHRYQKMILAEFYKRRLYCRERILEDQPV
LAGEFVRHMYQAGQAEVRPANEVHVNLIPQFCTPFPIKASLLSGSAIFMPIIMEYLYHCL
CTLEIQSKLSMMDIVSTDLFQTAFISSNSQLIGSNYERLEFLGDSYLKMHLTLHLFVNNP
TRDEGWLTRSRTALERNSNLMSASLAYRFPSALLVNPLSRRTWAPPMRFPLSVKVSDKST
ADIVEAVMGACIVASGVEGGGTALKQFFGHTYSVHMREYAPIMPYSMEGSMALMDEMESE
VVQSHKALVASLNQKIGYKFKNALLAVEALTHTSALGIYDGLTTCFQRLEFLGDSILGFV
VANELYKSPEQFDPGNLSALKDELVNNQYLSVVSYKHGLHTLIKQASSPLAQEICNFGMR
LAEAQSNAKAGEFYWHSLPHAPKTVSDVLEAMIGAVFVDSGCDFEVAKNFVDRLIVQDFW
DSFMTTGASIKGVANPTREMAAYAENCGCDAFYVR
>Dicer_Chy_603234 
MRQVPTPRPYQLELFQRAQEHNTIAFLDTGTGKTLVSILLMEKMAVPLVALNLDADAPQH
TIDSELKRQPKKIAFVAPTVALVRQQSEKMRRTSDLIVCEFTRESQSGSLLALSFDQFRK
QVADSHVLVFTPQTLLNTLRHGYLKMGADLSLIVFDECHHAVGSHPYLLIMNEFYNPLPV
PDRPKILGMTASPIFQKSRTLEDSQARLVELQASLDCRIVTVSDRNSLDGFVSQAKEYLM
EFNPQSYTLFDSIADGNPLEPGSTKAAAFFHFYVTALKRIEALEEVSVADSVKKCLNLVK
DLEIDLGVWCAGRLASCLYSSVSEARHLRRGDSNEEAKKEIVSVITGELPSIPNLSEVKD
SDIGPKVWSLINLIEQRFKDGRSNPKTFRAMVFVEKRTTASTLCDLLAQLAPRHFPGIAC
GFVTGQGSNSSTHARMNSNIQNQALEQFRSGEVNLLVVTRVAEEGIDIPACKLIIIFDLF
RSNTGYVQSRGRARDVRGSEYIILVRRNDTHAVETISHAKAAEMMTRALVSRMPATEDAS
NAASVSRGEEDNGLISEFVGSGDVYSIARKSGAPGVSVATLSGVNGVLSRAFRGKPEYRL
LLEGNSDTNIDGWDEYVRRKEKQRLLWKSAGLDEESIALPRQTSVSGFVFTVLLQSPSDA
EINDKETVEIVGSMRFTRKAAMQSAGIEAIRYLHGCGLLNDHLLPAYKKNRKNNHSRTFS
FARELLELTRGEKKEKSNGAQQLFVYDPASGEGKEDALFAHRRKIPKCLSKSVLWKGLVD
EFVPESSQSDNKPFQISEEEVSVFVTVFVLGPEAEIYTRNRNPPVCAFQGLFSDASNQGQ
ENHFYHALQSYPPSNEPRRTFAIVTAKPIPTDEIPSFPIFFQSTPSKVDIFPFTSNYTRM
GEEDNSVQMLKSEWESLKQFQSEFWNLVLHRHKTNGATASSSESPEPVESAYLIAPMIGL
PHVYPRRRFAYSDEQEETPKSGLNYKAGPWNTDTLLSASDHNWCIDWDTIRRVNNPASER
VTLYDWVLLLQERLSAQLRHRLSTKKRRFSTGSGQDRHEGTLKLPFTNTLGDSNYLSDDV
SSDESSDESDSEKGVESSFSDIVQSLGLGSKKRAYKRSEIESSSSGKRKREEETSTEGAT
SNELHLLWNSIESGGQMPSFEKVYSLASRAGSKMSDLSPDVIWNNIRSTSGLLDAVNQVL
QQTLVQTPHNKIVYMPAELSSHLNASSHFETVKFTGVSCFGEYFEKLGYSLSHPEAPLVQ
VHSIPARQNFTRPSRPTENDSESPETNSFVRFLSMDVCTVVPFPAELARLAQIIPSVLWR
IESYCQMDQLRTDLDIPELSMQTLQHAFTASSALEPFSYERLETLGDAFLKLTCSSDLIH
RYETANEGDLSSIRSAVVCNKNLARIAQSFDLGGLMIVSPFKVRLWHPPRPFWKPDVSAG
SLNAIEFHFSEKRLADFVEALIGAVVIDGGEECGLKFLMKLGLVSEDAILNLADLENLDF
QTSDSTDSTRFLETKRITPKTLNSGFSQRKLEKRMRYQFQNAQLGLQAMTHASHISGGAS
YERLEFLGDAVLDWLVMQHFFRTYPDLQPDKLSDLRQAAVNNESFCRLSAVYGLHQFVQM
SSAPLKAELESYLTHLAVPGVLAKDPLDVDIEGPKVLGDLFEAIVGAIFLDSGNNLNVVF
QVLKPMLAGFLQTCVNPSIVQKSPIRKLHEHLQSLGFRPPEIWYTFQELTENDVTRFSCN
FHILNVNIAEENGSSQQLAKRRTSVNALKWIMENQKEVETLVSRRNQNPGKNWRNSTSAA
KVNAQLTGGTKEKSGERSKNGDAAPTVSQDAVVAETDVQYTMDQPEFFKGMDPFEACLLA
LELKKMSKADEEAREQAQQSSTPGATSSTGDYFLTQLLAAQEQERMQLQRLQSEQLLKLF
GRNQK
>Dicer_Cim_CIMG_05433 
MSAHTTAEQSPKRRRIHLDNDSKMHFSSILEDGTSKSQEALLPPRRARGYQLEMLSESLR
QNIIVAMDTGSGKTEIAILRIQRELERCPAHKFVWFMAPTVALVEQQHSAISKQLPAFQT
RLLTGAANVSHWSTKKIWDDILLNIRIVISTPQVLLDALSNGFVDLHTISLLVFDEAHHC
VRDAPANRIMRDFYHYHRQEEGTDGLPHILGLTASPTTRARQTDLEVLEINLNAVCVTPK
MHREEMMQFVHMPEYRSIEYQPDVQNFSSIVEKLSVIINELDIENDPFVKFMRRRNDLKS
RQRLLDALENKKTPCLDQLKRCLRRSRVIHRELGPWASERFLTRCIMGLKSKQTNASGPQ
WADWDREDNSYMLNVLSQVVSSTEMGVQNPPDELSRKVHKLIDFLVLEHVNGSIGIVFAE
ERTIVIMLAQLLSLHPRTKHIKTTAFLGSSASVSRKSDITELHNPIDQSTAIDDLRTGKK
DLIIATAVLEEGIDVPICDLVICFDLPKDLRSFIQRRGRARKKGSKFALFLHSEDRATSS
ELHLMEKTMKQLYLENKRALEHIQYLENVEEEGYDGFRVASTGALLTLSNARNHLSHFCG
TLSAEFIATDPEFVLEGDDTTGFSAKVILPSFLDPKLREFRGILLWKTEKMAKRDASFQA
YVALYEAGLVNDYLMPAHHHIDDEDGLEQVEKRPSFAKALGSLNPWAAIAKKWREAKHFY
QNLIEISAGAQAFPPMVMVLPVELPCDISFRLFWNEHSTLLVSVKRGGQDFAADLIRLAA
DTTSILLSSLFSQKMVPGSLDFSWLFLPQMESIPSAIREWCDSVTGTISLHDIRDCDMAG
FENPGLVRPMDNTARPCTFEKLVWRKYVPAETSDGASLSEQVTYDREVPHIEGRVWPKRT
DFLHRLEPSNTSKAHHTAKCFYPANNCSVDRLPVEYSQFALFIPCLIHSIENYFIANELA
QTILHPVGFSNLSLVLTAISSSAAREASNYQRLEFLGDSLLKLHTSIQLAADHPLWPEGR
LTMRKGNIVSNGYLANAALQTGLDKFILTKPFTGAKWRPSYNTDHINTGDMTEPTREMST
KVLADVVEALIGAANIDGGENKILNCLKIFIPDIKWSPLNECVNILHHQEDSFSDENNNM
LSEIEGLVGYTFKKKPLLLAAVTHPSSKGSGHSYQRLEFVGDSILDIIVVQELFESPRCF
HHFDMHLMRTALVNADFLAFLCMNAYREEDRGEAVENSKRRVTVAMTKRRAYLWGFMKHS
ASWDIVNAQQRAAKQYEKLHEEIDEKLRSSKTYPWTLLCRLDAAKFFSDIVESILGAIFI
DSQGSMPACRIFLERIGLIPYLKRVLSEDLDLMHPKERLGLLAGTLSVKYETKRTQGVEP
QRWECAARVGDEEVVRVDCRVSRVDAETTAAEAAVAILKTRKLQSEASNKVAECD
>Dicer_Cim_CIMG_13589 
MEEPQRINDEPNDSVVPDPAGPSEPAESDSEDEHTHPNNADEPSIRRKQNLRFKELLSAR
AEEITAEDIKEVIKATKDDELSMSNLLAKQDFASVIHDPREYQVELFEKAKKDNIIAVLD
TGSGKTLIAVLLLKHIIEQELIDRSAEKPHRVSFFLVDSVTLVFQQAAVLQNNINQRVDK
FCGAMETDLWNGETWERHLAKNMVIVCTAEVLYQCLLHAFVKMENINLLIFDEAHNAKKD
HPYARIVKDFYLKDGNAKRPKIFGMTASPVDAKMDVVKAARNLETLLNSQIATASNLSLL
RQSVPRPNEEVWSYDRLDQPFETRLYKELRSRFGDLRALEKLFTFSLKASSNLGAWCADW
VWSYALTEESLPKLEGRAARTAMGNLPIAKIVRPEAEIQRIREASEIIRSHKFGDPAVRP
ELLSPKVRRLHHELLKYFERHTDTKCIVFTEQRHTARILCDLFSRIGTKHLRPGVLIGVR
SDASGGMNISFRQQVLAVVSFRKGEVNCLFATSVAEEGLDIPDCNLIVRFDLASTLTQYI
QSRGRARHMNSTFAHLVERDNFVHRESVNHLQSSEEIMKRFCISLPKDRILNSDDVDALY
ESDRNRKSYTVQTTGAKLTYSSSLVVLAHFANSLQYEKETSTVVSYYHRFTKNAFVCEVV
LPEKSPIRGIVGKPASKKLIAKQSAAFETCLLLRKHGLLDDHFVSTYHKRLPAMRNARLA
ISSKKSNQYDMKVKPKLWETSRGIIPTSLNIVVLGFRPRRLLHREYHPLVLLTREKLPHF
PEFPLYLEDDIECDVICSSISSGFQVSSHDLEVLTTFTLRIFQDIFHKVYDRDVGMMTYW
LAPLNLSCDISSSASRDLLDWGILQFVFDNPEIPWSSSNSAAFFANRFVYDRWDGRYRYF
THGIDPSLRPSDPPPSSMARRRHMGNIMDYCLSLFKNARKKFLENCDWTQPVIKAEIIQL
RRNLLDKRTNKEKIKEGDYYICLEPLTISAIPASVAAFAFAFPAIISRIESYLIALEACQ
ELDLPISPELALEALTKDSDNTDEHRAQQIHFQRGMGKNYERLEFLGDCFLKMATSISLF
AMNPDNDEYDFHVKRMCLVCNQNLFKTAVRFKLYAFIRSQSFSRRGWYPGGLTLLQGKGQ
SKGATENKHALADKTIADVCEALIGACCLLASKNHRFDIAVKAVTALVSSDDHNVLNWEQ
YSRLYSIPKYQTAVVDAAELDLAAQVKKKLGYDFKYPKLLRSAFTHPSYPSAWARVPCYQ
RLEFLGDALLDMACVEHIYHKHPDKDPQWLTEHKMAMVSNKFLGSVAVRLGLHSHLNHFS
TSLQSQITNYVEEIEAAELESGDPPDAWTLTSDPPKCLPDMVEAYIGAIFIDSGFSFEVV
EEFFQKFLKKHFEDMTIYDTYANKHPTTYLHNRLAIDFGCSNYCLKAGEVPYVDGPGTRV
LAAVIVHDEVVAEGVASSSRYAKLKASEAALSKLEGLPPFRFREIYGCNCQAGQSEAGNE
>Dicer_Cne_Dicer_CNAG_02742-DCR1 
MSAPLFTSSSGAELSLQNAGGHLSRWFAAVGHTPAFEFHHSDAPPATLCTVRLPDLGPLT
SDPCPNKSLAKQSASFRAVRLLLDSHELDDRFQPTPANTRRPPRDDVMATKSKCNYRWES
RKLLIKDELPQGTGSGDYAYQATPQFWKECPPFAPGEQVYASVLLLSPTAEKTPLPLFEK
YDTVDVNVGVGEQPTHRGCVRMINAGRLESLDDVKLGQTLRFTVRLMRAELQRLIKADLH
HIKWLLLPLKYGYSPTKQPGLFPLEDIAWEQVQAIADGPLTVPFTFKSGDDLCAQCFDAM
ASANSELTRRSYITAVRHDLHPNSPHPERPEKTILQVIQGESCLFPQLVHRKQPILQVET
ACLAKNGSYITTSTTPSEQRSKQYLIPEYENRHCIPASIFRTLTAFPFFIHQLECMLIAY
EMSTKLFGSLLHPELALQALTAPSSLNVTPWTYERLEILGDTLLKFFITIHVYLHGGGSN
SREDSLKVWQDRHKLVSNRTLTANAIKLGLVEFVRDKRLKVKDWVPRDWELELLPRQIAP
KKAVQTTDIVEAIIGASYGRDKNFDNVISTLIHLNVPLDLFSTWEEIKHVLPLTDDERDT
EKDGAGAETETGTDSSSAFEILGYKFKSKRRYEDVISMSNRPDARRIRENYKMLGNAIMD
LHVIEFLLEKYPEEGPGSLSNMKTFRTTEGLRCALATELGLQNLLKDGDERAERELGRAT
YFMRDAKAQADAGLSEDEQGGIHYWDSVAVNHFTGSVIEIIYGAIFQDSGFSLEHTQRIF
DNHVVPFIEKYCKGPSASDLHPKGLLTRWMQAKGCAYWKLDAVGPKLCEGVVTCHDQDVA
RCKAFTTHVAVRNVCEEAIKRLRDENRIKDICDCPSFKEVVPEDKMFRRTR
>Dicer_Cne_Dicer_CNAG_02745-DCR2 
MTEESSSIIADNSTATKSPTTFTSPNGTVLTFQSAGNYLSSWLQTIGHSPDYSMEDVLPE
GYIPPPLSKKAAKKAALGDANVYAGPPPGSMRVCTVNLPFYGPIRSTPWANKALAKQSAS
FEAVKELHKHGEVDDNFQATPLRPKKKGDTKGTKSRCHDTWEIKKAVIRDQLPRPTGGVG
HGHYDYQTTPEFWSTCPPFNPRSLHASILQLSPAGEGKYDHPECRLMCMLTSRPLPVFKK
SNQVEVRMAMDTFYSGKLDQALVFTEKLMRAEVQKAFKTDLRKVKWLLLPLRREYVPPTK
EQLVAGKSVSLKLDDISWKEVDAVTDGALTLPFTFDDYDSLKREIVDSLATAPSEMSRRS
YIIDVRQDLHPLSSHPDVPGKTICDVLKEGNVTLPQLTEPSQPILEVETVNLAKTGSYIS
TAAMAAEERPRQYLVPEFEHRHCIPASVFRTCTVIPYFIFHLESMLIAEEMSAKEFNSIL
GPELALQAITAPEGLNVPRWTYERLEILGDTLLKFMTTLHFYLLGGGADSEDDMNKVWQD
RHMLISNRTLTANAVKQGLVKYVRNKKFKVKDWTPRDWELDQPPGQFAPKKAMPTSFDGP
ESRMLGDKVIADIIEAIIGASYMPNKDLDSVIAILHNLMVPLNLFKTWDDVKHVLPPPKA
EEPKNPDVPAYISFFKKSSYEVLGYKFKDNKKFEDAFSLAPAQQTRRIRERYKMMGNALL
DLYVIELLMDNYPDEGPASLSIMKGLRCALAVELGMPDLIIDGDDHSRSELKRATHFMQK
AKAQADEDLNENEQGGVHYWEEVVISRVNGSIIEIVFGAIFEDCNFSLEPTQKIFTERIA
PFLAKYCRGPNGFDPHPKAMLTRWMQKKGCQFWNLTAEGPKLNQGVVTCHDKEIARECAF
TQHVTIRHVCLAALKRLRDENYIEEICNCPSFKKVIPDDEKIFGKKRA
>Dicer_Cre_453574 
MTIVGEGDLGDYYDPTVKYVPLKPIENHMNDINPERLSKYLDPEFINVKPDDKTKDSSQL
EIEDKEKLDIDFELSDDSLKELEEEKIKISMLTPREYQYALYQKALEENVITVLDTGAGK
TLISIMLIKQMVLEERQARLTRRETKLAFFLVDRVPLVFQQASVIKANCDVQVEAMCGEM
EVDAWSEKKWKQIFEENDVCVMTAQIFLDTLRHGFISLDKVHLMVFDECHHATKKHPFNL
IMREFYDRCTTEKPKIFGMTASPMNAYSSVEHSVAQLEKNLDARVYTAANLDELNISINK
PTEITLEYLPAPRYDETSLSKQIREKIGSIQRYTRCFVITTDILNSLGPWCSDYMWKIML
TDLERKMTNATQNLDRDALLDEDLALKETHEFIDSVEFCRNPNISDTNLFTPKIARLISV
LNLVVNRLADFCGIIFVERRHTAIAIKTLIESLDSLKSARCGILIGHGTSDEGDIQMSFK
EQNKTIEKFRTGEFNLLIATNVAEEGLDIQPCNVVIRFDFFHTLIGYIQSRGRARRKDSK
YILLVEKGNASQQGMLGEFRTLEMDMKNFCQMLPSERNIANRYSVGMDVDYDSEEDFDSD
EENYMESAIIIPETGATITKQNAVPLIHRYCGSLPSDSFCILNPVFETMSTGQGYVCKLY
LPSNAAFQEMESPVVRSKDHAKALVALQACAQLRVMNALDKHLMPYNLRKEILGEMAPQY
DENGYVIGSRRRHGLYEKRTPKFWKRTSDIEEEEEIIAVEDNPDLLKAQAHHVPIVEEAS
INKEKEVTGTEAGVNDSFEVLGRVNGNGPIKTFDPIVNDEGKVLNSILDDQVILNGMPVL
TPTIGSPILPNENSIIPNEASSVSLDETFILPNGHSQLLNGKLDENSKTKEDIIEEKEKG
DTKDDNEIDELIETEKEEELGEGPFSCWFTVLEVKMNDSIFEGVPLRRLCLITKKPFPSL
PDLKLFHKSIPFMVHTRNLETEIIFNREKIMSLSIYMSKLLLSLLNKEFHCPIVDIPYYI
VPLVSSCENTIFENISASALEELVDWKEIDSVIQFTSHPFTLEKDNDAIDSIIIDKTDNM
RRYFVTKVRHDLNPLSDVPEGAYIRNSGYKTFADYYREVKSIQDLDITQPLLEVKRLKKV
MNFLYPGQIEQAKMKGPITTYCLPSLCQRFYMSASVYQAMMIIPSIMTRIDSLLLIREAR
ERYDLPIDDELMLEAYTTPSASMEMDYERLETLGDSLLKFIATIRLYINFPFSNEGELHH
LRIRVICNRALYRSAKRLKFYRYITSQAFNRRYWRPPGFRSPTDNAETLGGLNYHKLSDK
TLADIVEASLGAAYLSNGLEGGLHTAIQLQIPFDEIKTWSDFKPTFEESRKKVPARAEVR
ALRLLNLPKITEILGREFETPLLIVEALTHASLPNSTAPCYQRLEFLGDAILDFLVIRYL
YSKYPDADPGLITDLKDSCVNNHVLGIICIEIGLYKHIIHYSGKLIRAIEQTVTEIEETK
KSGEAVGEYWRDFNIPKVLSDVVESMLGATFVDAGFRLEPVEELFDKWFLPIFNNHVTPD
LIKIHPLRKLLTDLQRFGCDSFMLRNHSVGETGPESQKCVIFLHDKPLACGSDWNIKTAR
RFAAMKAIQRLEDEPDLLETVCNCRVSMIKRGLLVEENPSNEYDEEEED
>Dicer_Cre_509905 
MADIYLDPEFKDLKLEQVALLNLENSKTREKYLTAATKTEASQQSNLNNPRDYQYEIFKK
AIVENVIAVLDTGAGKTLISVMLIKHMLSIENEKQCENKDYKKKITFFIVDRVPLVFQQG
GVIKANCDANIKELCGEMNVDSWDKEMWREIFENNDICILTAQIYLDVLRRSFLTLDEVN
LMIFDECHHAVKGHPFNLIMYEFYHQWRLKPKIFSMTASPICSSSKKIFNSIIILETNLN
CKVYTAINTPSLQLAANKPLESIVYYSMMPIRDASSSYRLYSKQKYIEYDMSQYYFPFRY
KQRSQLTTLIMNKIEYIHGFNYLLNMSDYISDYLGPWCSDRLWKVLLYDCIRRNDFVIPT
SANRYTSGCQFSKKDRDALEEAYSICLQQDQNIVCQPDINDACLFTPKAKALIECLRRIV
SQQDHEGFFGIIFVERRYTAMSIKLLIEHFIEFKDSIQSDILIGHGSDSIKELGQKYTEQ
NRIIAKFKRGEINLLIATNIAEEGLDIQSCNYVIRFDMFTTLIAYIQSRGRARKMNSKYI
MLVNQLDPKEINLFQRTTVAENQMKEFCLSLPANRNLALQFDLDEDLPKKIKEEMNKTYL
ADAYRVPSTGALLTISNAISLIYQYCDSLPSDIFCNLKPIYKFISLNQSQVECVLTLPIN
ANFKTHYSCIDISRDEAKAKVSLEVCIALHLSGEIDDNLVPKSKTFKKRKIIEERNEDYE
MMMVTTTTTDDRLLEKQNQEAFYEKRHPTFWFTDTGSDHNSEKFWISLIDFNTLQDLDGI
SVRPMCLITRKPLPFIPDIVLYNNNVQFKVSIKSQPQSFVFDSNEHIEILKNYLFLFVKS
VTNKEFSCTEDIAYFLAPLYKNINQSSSLLQDNIDWKEIEKTINHDGRQYLSFTHLETNY
DDAIVIDSNNRHHYFVKGIHTDMNPLSKICVNPNDSELNETQCSEDSYETYLEYYQNQPH
STMTTKTVISDMNQPLLCVERAKKSKLFSLVKKMNDDHKEEQLKKEESGTIWLAPEICQL
YPVSASVYQASRIIPSVISQLDATLLFYDAKESLCLSNKINIELIFEAFTTTSSHASKDY
QRLEFLGDSVLKFIASTKTFVQYPSSREDELSEIRTRMVSNKTLFKLAIQLKLYHYIHSQ
NIAYRMWRPFQFVSPTDSPEIVKTLHFHKLSEKTLADVIESTLGAAYVSSNNYDIQEVLY
TARQLLIPLDPIVDWKDFLTTYTDRRKEYDIQSLYNPSLREVDIERVSHIIGYSFTDESL
IVEALTHASIITSSVPCYQRLEFLGDAVLDLCVTRYLFKKYPAATPNKLHNLRKSCVNNE
ILSTLCIQLRLQHHIRHFSSRLITAIQNFEMTLTENIHGGSGEFWLHSNPPKVLSDVIES
LIGAVYVDSGFDLKKVEELFERWLKPLLDQHISPETIQVHPLSQFKEYIQEYGCMKCEIK
NITTPIIGPTLQKCVIFIHTISFASGAGFNTREARKQAAKRAYQRLLDHPNLLKSMCDCR
>Dicer_Cum_542039 
MANTNKDNNNDNGNIIPFIPDEIENTMNNEDREQLLRYIDSEFLDVLPSISTTVTNNITP
DLEQQYYALQNAATNSILNDIDNSESQKEIQQELPPRDYQYELFQKAVNENVLAVLDTGS
GKTLIAIMLIKHILAKEREHRLKGENKKITFFLVDRVPLVFQQCNAIKSNCDANIERIVG
EMGIDKWSEENWKQIFEENDICVMTAQIFLDILRHGFIEMTQINLIIFDECHHCIKKHPY
RLIMKEHYEQFDDIRNRPKIFGMTASPVHGATKSVEKAIFDLERNLDSRVYTIINGTITK
VVPRAEEVFIPYTTINEYDATRLSDQIERKIIIFDRYKRLIKATNNVLKQLGPWCCDQLW
KHLLNEQADRVAVQIKNNNKYGLPLNQLVEKEEEEENRAIVEAYQLTQNNDNLTGPPNNP
DINDSSLFSFKVAKLINLLNELRQKDDLNCIIFVERRHTAVALNLLIKSFRNFDNVIRSD
ILMGHGTNDDGDVQMTFKKQNQVIQRFKTGELNLLIATNVAEEGLDIQACNVVIRFDFFT
TLIGYIQSRGRARSRNSIYYIMVEENTDGQYDKVEEFRALEVKMKSFCEEHPTQNMYNLC
NGIDDDDEYEEDDEDFTKYVYKVENSNAKITLYHAVTLIYLYVGSLPSDAFCTLKPIFDI
DKIGENFVCTLQLPINAALNEVTSSVVRSKTKAKHLAAFQAAVQLHKLGALDDHLRPKNM
KRHILGDLAPELDENGQVIGSRRRKHIYEKRTPRFWEREQNDGEMYYRNEQFSFEDDRDL
TIAHSSNWRKEVQHQMFGPQSQQQLSDKIERLEGSHMNLDSNPINNNLSDQSLIDDSIDR
LSNTLPVATSQLTFSDSISNQSKVVPNRTSKATHNITNVFDTGAIQYSVDQPLHMQTSPS
STSSRSTLSLSSTTALTTSETENTSELELDVVDVNVDGLENITESLFNVWMTIILIEIKD
PQFKVRQMALITWKQLPLIPDFQLYKKSIPFKIGLRSQPTNFQINRSTLDKLANFTLSIC
SAIINKDFQCPSLDFPYFFAPLKTYHTDNIEYSATTKINGVSPIDTIDWNEVNQTIAKDQ
PKVDSDHLEKYTHDKLLIDFGENSSRPYLIKNICHDLHPDSPPPNDMKIRETNYETFAAY
YLDNFNKKIKKEVIRMEQPMIRVQRVQKVMNFLIPIEESVPQEKSQTATFVIPELCKVFW
VSASVYQSAMLLPSIMTRLDSYLLVKEAGLCYDLPISHDLLLKAFTTPSATMALNYERLE
TLGDSILKFISSIRLYIKFPLSDEGELHCLRIRIVSNRALYRAAKRLKIYRYVNSHSFNR
RYWRPHHFTSPQDSPKQLQELHRHTISDKTLADIIEASLGAAYVSYGLEAVLHTAIQMQI
PFEEIKQWSDFSSIYLAHQIQSKEFSPRYEAKASLQKVNIQKIQETICNYTFHNPLLINE
ALTHASLPNSTAPCYQRLEFLGDSILDFLVTRYLFKKYPKAGPGLLTELKRACVNNHVLG
IICARNQLHTEIIHYSSQLVKALEQFHYDLENMDSIDDGDNVGEVWADMTIPKVLGDVVE
SMLGAVFVDAGFDIAPVETLFEKWMIPIFERHIRPETLNVHPAFKFTTDLQRLGCEGFMF
DITMFFLFVRNHTAASTSGESQKCVIFLHGKPLATGAGHNKASARQDAATKGLLRLQEDP
GLLKRVCNCTITSCRKKKFEEEENEDMCIL
>Dicer_Cum_572675 
MTTTLQSNDFLISNNNNDETNNNLIDMTTTIINNNENKNSKEEEENDNTIIPFIPEKIEN
TMNSGDQEQLLRYIDPEFLDALPDRGAKNADQVFEQERYNLQDPDTPELLDDFDEQPQET
KMLPPRDYQYELFQKAVDENVLAVLDTGSGKTLIAVMLIKHIAAKEREERLRRRNTKLTF
FLVDRVPLVPQQYNVIKTNCDAKVERMYGAMDIDNWSEKKWKQIFEESDVCVMTAQIFLN
TLRHGFIHMSQVNLIIFDECHHCTKRHPYNLIMKEHYEQCNREDRPKIFGMTASPVHKSA
KSVEQAIFELERNLDSRVYTTINGTIAQVVRRAREVTIAYTTTDGYENTKLCKQIRNKIN
HIERYKRLFSSTDNVLKELGPWCCDRLWKHLLTEQANRIHDDTQDLPLDKLNEEDRIIIE
AYRLARDAAPDNPDIKDLALFSGKVSKLMEILSIFQQKQDFCGIIFVERRHTAVVLDLLI
KSYHKFDNTIKSGILIGHGTNDDGDIQMKFKKQHETIHQFRDGELNLLIATNVAEEGLDI
QPCNVVIRFDFFRTLIGYIQSRGRARREDSVYCILVEDNTSGDCVKLDDFRRLEVKMKSF
CVEHPERSVYNSYNDADDDEDDEYDEDFNGCRYEVPSSGAAITLHFAVPLIHLYVGSLPS
DAFCALQPIFDISPAGEGFTCTLRLPSNAALREMTSEVARTKSKAKRLAAYKAAIELHKL
GALDDHLRPKNMKRQILGEMAPIFDENGQIVGSRRRRHIYEKRTPRFWEREQNEEEEKIE
KDHLKAEDDKDLMIAHKSSWREDGDIDMFEPRSQLSHVTQRLKLIENNKNSHLKSTNDQV
LTNGSSHELQNSTTVVPNQSINATTIPKKTINLLDDPIDLPNGIMKSFEQLGLVSNPPLK
PVTVASPITTTTTTNSLTNGSTLVPLLPTVTATTEVATTESKQSEADAIDNMNVEALEDI
GQGPFDVWMTVILVEIKKDTPFKVRHMGLISWKPLPSTPDFELYKKGDPFKIGFRSMSTT
FRIDRSTVDKLAEFTLSICSAITNKEFQCPLIDFPYFFAPLKTYNTDNIEYPTINDLVPM
DTIDWNEIDQTIIKEQPNIDLDHLEQNVQDKILIDYADNSRRYVIQEICHDLHPNSPPPK
DLTIRESDYENFAAYYLDNFKIDVTRMDQPMVRVQRIQKVMNFLMPIAPAAPQEKKRTAT
FVIPEFCKIFWASASVYQSAMVLPSIMTRLDSYLLVKEAGLRYDLPISDDLMLEAYTTPS
ASMAMNYERLETLGDSLLKFIATIRLYINFPFSDEGELHCLRIRVICNRALYQAAKRLRI
FRYVTSHAFNRRYWRPHHFTAPTDNPEALEELRHHMLSDKTLADVVEATLGASYLSSGLE
GGLHTAIQMQIPFDDIKHWSDLQPTYIQSRTKVPPRAEAKALRNVSIQKVQEICSYEFNT
QLTIVEALTHASLPNSTAPCYQRLEFLGDAILDFLVIRYLFKTYPEADPGLITDLKDSCV
NNHVLGIICVRNQLHTQIIHYSGRLVKAIEEFNLQLEKMDKNGESVGEYWTELTVPKVLS
DVVESMLGAVFVDAGFDLAPVERVFEKWMIPLYENHVRPDTLKIHPLRKFTTDLQRLGCE
SFMLRNHTTLSTSADSQKCVIFLHDKPLATGSADNVKAARRNAAAKASLRLEEDPGLLKA
ICNCSITSRRNKKLEEYYDDDDE
>Dicer_Del_2154747 
MTTTVIDSIGAGSIDNGLVPRGNLNDIDRDTLSRYVDPAFLNIKPDEKARTEEQALALEL
EDLEDDVDSEDAIEGSAAQRIVPLEPREYQYELYRKACEENVIAVLDTGSGKTLIAVMLI
KYIADREREERQVRRNVKLTFFLVDRVPLVFQQADVIRSNCDVNIEHMCGQMNVDSWTQK
KWRQIFEENDTCVMTAQIFLDTLRHGFIHLEEVNLIIFDECHHATKRHPYNLIMQEFYFR
CEKDKRPKIFGMTASPMHAKSGVQYSAIHLEKNLDSRIYTASNIEQLLISVNRPKEITVE
YANSQAYDPTPLTVAIQDKIGTIKRFRRCFQTSLNVLEHLGPWCCDKLWHYMLEDVDERI
TMDTEGLDSSQLMDEDRAVREAFELTKGVISDNPDVTSNALFTGKVQKFMLVLKTLSTLE
DFCGIIFVERRHTAISLHLLISAISELKNKIRSDILIGHGSTDEGDVQMKFRDQNKVIER
FRKGELNLLIATNVAEEGLDIQPCNVVIRFDFFSTLIGYIQSRGRARKPNSKYIIMVEKN
SFSQISRLNDFRRLETDMRTFCQALPEERNLALRYLDGVYADEESDDSDDYYDDLDGDAV
DEFNDYIYIVATTGATITMHSAVPLLHRYCGSLPSDSFCVLKPVFEIFPCADGFTCKVSL
PSNAAVREVESPIARTKARAKRIAAFEVCKELHRKGVLNDHLMPNSSRREILGEMGPQYD
ENGQLIGSRRRKNIFERRTPRFWEREPEVEEEIPEEDEVVSTEVKNASRHTTEVATTSIG
LHQDPLVPEKVSNGNISTEHTEEVKAEGDPPDIGEGPFDMSVTTINMHVPENVTVPVRRL
VILTWKPLPTIPEFELYSKGRPFKVSYKTDSEYCTVDRETVETLAAFTLRMTSTITNREF
SCPLYEFPYFIAPLKIMHTNDIKYVLKAPTFRESVDWDEVHRVIEYAFIPVDADDPGANL
QDRIIIDFFDNSRRYIVRDICANLHPTSAVPADMNIRETGYETFAAYYQDVAHVEITKPD
QPLLRVQRINKVMNYLFPHESASPIEKKRTATFVIPEFCRLFPISASVYQSAMFLPSFMT
RLDSYLLIQEAKKRYDLPSGDDMLLEAYTTPSASMSMNYERLETLGDSLLKFLATIRLII
NFPYSNEGELHCLRIRVICNRALYRAAKRLKLYRYVTSHAFNRRYWRPHHFVTPNDTPET
LKEVRQHSLSDKTLADIVEASLGACYLSSGLRGGLQCAIQMQIPFDEIKSWDDFNDTWLI
NRDKMPARAEITSLRQVNVRRVEEVTGYTFKNPLLIVEALTHASLPNSTAPCYQRLEFLG
DAILDFLVIRYLFTKYPEADPGQITELKDSCVNNHVLGIICVENDLHKNIKHYSGRLVKA
IEEFCLELEEVKNKGDAQGEYWRDMSIPKVLSDVVESMLGAVFIDAGFDLDPVEKVFEKW
MVPLFEKHVSPDTIHVHPLRKLTTGLQAMGCDGFMLRNFTSESNAKDSQKCVIFLHDQPL
ASGSSDNIKAARRNAATKANLRLEEDPDLVERVCDCGILDRRRNKAYVEDEDEE
>Dicer_Esp_91393 
MVEKGNGRELKMLDDVHRMEEEMKKWCEALPADRKAELLSGDEADSDDDDFDPDQSYLIP
ATRAIVSLNSSVALVHYYCAALPRDSYCNPQPQFDVKPEGNGYICHLTLPSNSPLREVTS
ELLRSKGMAKRAAALKACILLHQLKALNDHLLPDVENPEEEMEEYRDEKGLLEGSKKRKS
HYPKKIPDFWALPEENSVMSLRTLHMTMFKVNLTDDMYEGQEYRTLCLLTRNGFPPIPSF
KVYFRSVERTADIVSLMPISLDNDQLDALYRFTMKMCSSIVNRDFVCLLEEIPFLVAPLL
SKGQIAPDKDNSELIDWAEIRMGTENYTLPIDPNDLEPLTDAVIIDHADNQRRYFVQRVR
RDLNPLSPVPEGVQLRESGYKNFADYYKKVFGLELTLADQPLIEVQIVPKVRNFLQTVPG
AAPKQKARVATFVIPEYCRRFPICASVFRSATMLPSLLMRVDAFLAVQELRQAHKLHVDD
RLLLEAFTTPSANMEMNYERLETLGDSFLKFVVTIRLYILFPDKHEGQLHSARIRIICNR
ALYKSAKELRLFERILSMPFNRRLWRPPRFTTKIDDKPEMQETLRAMREHGLSDKTLADV
VEASFGAAYLTGGVESALGCCIAMQVPFDQITTWAHFNEAYITDRHKRPARADPKALRTL
NVARIEEITGYHFANPLLIAEALTHASLPNSTCPCYQRLEFLGDAILDFLVIRYLFHKYP
VAVPGVMTELKDASVNNQILGAICLHIGLHRHVIHFSAKLVGAITQFATAVAKMRERGEC
TGEYWSELDVPKVLSDVVESMLGAVFVDSGFQIEAVQQVFAKWVEPMLDNHVTPETLKVH
PLKTLTTRIQQNGCEGLLLRNHTSSDTDSESQTCTIFIHDHPITRASSNSIRVARKLAAA
QANTILDEKPEYLKSVCNCALTRKHRDVDDSEDEDRDGGVGG
>Dicer_Esp_91394 
MNTQQLFVSFAEAEAFALETPVITHKPNRLSRIDNINIDNINTNTDKTPSPGSAGLQPVT
FADLIGLASSFNKDSAILTNSSQTVSKCTIPSPERPLSPLSDIAITVANFPPPLSTTLQS
KSERNPAPFIPNDDDVSPVETESQNNGSGLTEVTIPTSGEEAMKALDPRQYQLEMLEKAI
AGNIISVLDTGSGKTLIAVLLIKEIVAKERLERMERRMTKLSVFLVDRVPLVFQQAEVFK
DNCDLKVEEFWGERGVDLWGPKQWRSTLEEKDVLVMTAQIFLNMLRHGFISLDRVNLLVF
DECHHARRKHSYNCIMREFYDRCPKEERPKIFGMTASPMNSNRSSVRYTASNDNESLRRV
IKRPQEIAVEYDQTPKYEPTPLQTALWSECATASRLIRAFSITSQALRTLGPWCADRLWR
SALQEVNKLDIHIGELDDADLLREEEDLVLKRATEIINVTPTPQPCINNTELFAPKVRKL
VQILQFYNKRPEDLCGIIFVERRHTAHVLEALIGELKEELGNIKCEMLIGHGSTEDGDIS
MKYTEQNKVIDRFKHKEINLMIATNVAEEGLDIQACNVVIRFDFFHTLIAYIQSRGRARR
PSSKYIVMVEKGNGRELKMLDDVHRMEEEMKKWCEALPADRKAELLSGDEADSDDDDFDP
DQSYLIPATRAIVSLNSSVALVHYYCAALPRDSYCNPQPQFDVKPEGNGYICHLTLPSNS
PLREVTSELLRSKGMAKRAAALKACILLHQLKALNDHLLPDVENPEEEMEEYRDEKGLLE
GSKKRKSHYPKKIPDFWALPEENSVMSLRTLHMTMFKVNLTDDMYEGQEYRTLCLLTRNG
FPPIPSFKVYFRSVERTADIVSLMPISLDNDQLDALYRFTMKMCSSIVNRDFVCLLEEIP
FLVAPLLSKGQIAPDKDNSELIDWAEIRMGTENYTLPIDPNDLEPLTDAVIIDHADNQRR
YFVQRVRRDLNPLSPVPEGVQLRESGYKNFADYYKKVFGLELTLADQPLIEVQIVPKVRN
FLQTVPGAAPKQKARVATFVIPEYCRRFPICASVFRSATMLPSLLMRVDAFLAVQELRQA
HKLHVDDRLLLEAFTTPSANMEMNYERLETLGDSFLKFVVTIRLYILFPDKHEGQLHSAR
IRIICNRALYKSAKELRLFERILSMPFNRRLWRPPRFTTKIDDKPEMQETLRAMREHGLS
DKTLADVVEASFGAAYLTGGVESALGCCIAMQVPFDQITTWAHFNEAYITDRHKRPARAD
PKALRTLNVARIEEITGYHFANPLLIAEALTHASLPNSTCPCYQRLEFLGDAILDFLVIR
YLFHKYPVAVPGVMTELKDASVNNQILGAICLHIGLHRHVIHFSAKLVGAITQFATAVAK
MRERGECTGEYWSELDVPKVLSDVVESMLGAVFVDSGFQIEAVQQVFAKWVEPMLDNHVT
PETLKVHPLKTLTTRIQQNGCEGLLLRNHTSSDTDSESQTCTIFIHDHPITRASSNSIRV
ARKLAAAQANTILDEKPEYLKSVCNCALTRKHRDVDDSEDEDRDGGVGG
>Dicer_Esp_91395 
MVEKGNGRELKMLDDVHRMEEEMKKWCEALPADRKAELLSGDEADSDDDDFDPDQSYLIP
ATRAIVSLNSSVALVHYYCAALPRDSYCNPQPQFDVKPEGNGYICHLTLPSNSPLREVTS
ELLRSKGMAKRAAALKACILLHQLKALNDHLLPDVENPEEEMEEYRDEKGLLEGSKKRKS
HYPKKIPDFWALPEENSVMSLRTLHMTMFKVNLTDDMYEGQEYRTLCLLTRNGFPPIPSF
KVYFRSVERTADIVSLMPISLDNDQLDALYRFTMKMCSSIVNRDFVCLLEEIPFLVAPLL
SKGQIAPDKDNSELIDWAEIRMGTENYTLPIDPNDLEPLTDAVIIDHADNQRRYFVQRVR
RDLNPLSPVPEGVQLRESGYKNFADYYKKVFGLELTLADQPLIEVQIVPKVRNFLQTVPG
AAPKQKARVATFVIPEYCRRFPICASVFRSATMLPSLLMRVDAFLAVQELRQAHKLHVDD
RLLLEAFTTPSANMEMNYERLETLGDSFLKFVVTIRLYILFPDKHEGQLHSARIRIICNR
ALYKSAKELRLFERILSMPFNRRLWRPPRFTTKIDDKPEMQETLRAMREHGLSDKTLADV
VEASFGAAYLTGGVESALGCCIAMQVPFDQITTWAHFNEAYITDRHKRPARADPKALRTL
NVARIEEITGYHFANPLLIAEALTHASLPNSTCPCYQRLEFLGDAILDFLVIRYLFHKYP
VAVPGVMTELKDASVNNQILGAICLHIGLHRHVIHFSAKLVGAITQFATAVAKMRERGEC
TGEYWSELDVPKVLSDVVESMLGAVFVDSGFQIEAVQQVFAKWVEPMLDNHVTPETLKVH
PLKTLTTRIQQNGCEGLLLRNHTSSDTDSESQTCTIFIHDHPITRASSNSIRVARKLAAA
QANTILDEKPEYLKSVCNCALTRKHRDVDDSEDEDRDGGVGG
>Dicer_Esp_94889 
MENLKKQILNCKTSGNGPQSSATVPAKRSSREALLSPPLSSDSLSPPGELTLPESLEYTE
VAVPTRTINPHNPRQYQIELYDKAVVGNIISVLDTGSGKTLIAIMLIKEMAARERTERAA
QPERLCIPTCLKPALHNYQTKLSVFLVERVPLVFQQARAIDGYCDLRVGFYCGQMGVDLW
GVPQWSEIMETKDVLVMTAQIFLNMLRHGLVSLNRVNLLIFDECHHAKLKHPYNLIMREF
YDGCPEESRPKIFGMTASPVSSKAGGSKAGVHSTASQLEKTLDAQIFTASNLTEFRRLVN
RPSEYCVDYDTSPPYEPTPLHKVLSSECLSLPRLRRVLNTTTLALQTLGPWCADRVWHYT
IDEIGSRFEARAAQGVEDLDKLREEEEAVGRMRAILKDTVCPPPQVDNPALFSPKVQKLL
RILEYYNMRPEKLCGIVFVQTRHTATVLGALVEKTPNLMNVKCGVLIGHGTQEEGDVSMG
FKQQNRMITKFKNGQINLLIATNVAEEGLDIQPCSLVVRFDFFQTLIAYIQSRGRARHRD
SRYVLMVEKGNNDQLNMLKNAQLMEEEMKQWCQALPADRKAMMLSQDEDDNNEDLTKYSF
YRYGVPSTGALITLNSATALVHHYCAKLPTDKYCTLRPHFELISEGVGYRCRLRLPPNSA
VLEIVSEVFDSKEVAKRAVSLEACTQLHRAGALNDHLLPELESDEMEEEYRDEKGLREGS
SQRRNRYPMKVPEFWALGEASSIVALRRLFITVLQVNLSDGMDDEQVYRTLCLLTRDSIP
RIPSFLIYFQGVVGKTVNILSMAKPISVDDEKVESLYKFTMKLCSSIANKDFLCPLEEVP
FLVAPMVQKAHPVSRSESSDGLIDWHELKTATENWMLPVNPDDTDALTDAIIIDTINHQR
RYFVQAVRRDMNPRSPITQSMQISGETYKDFTDYYRREFKLEVQHPDQPLIEVRKMPRAL
NFLQPIPSSPRKLKSHIFIPEFCQKLSISASVFRSALLLPSLLMRMDAYLGVQEFRAAHG
LHIDDHWLLEAFTTPSAHMEKNYERLETLGDSILKLIVTIHVYIRFPGKHEGQLHSKRAR
VVCNRALYKSAVDLHLFERILSKPFIRRSWRPPRFTTTLDNQSSRQEREEHELSDKTLAD
VIEASLAAAYLTDGLESALQCCIVMRVPLDPISTWSDFNKAYIAAGQHEPPASRALRLLD
IARIVEITGYTFTNPFLLAEALTHASFPNSTCPCYQRLEFLGDAVLDFLVTRHLFHRYPN
AAPGLLSELKEACVNNHILGIVCIRIGLHRHLAHFSAPLVGVITGLVEELEEMRQQDECK
GEYWLELDVPKVISDVVESMLGAVFVDSGFKMEAVEKVFARWLEPLMDEHVGPETLKGHP
MKKLTERLQRNGCGGLLIKTNLSKSDPESQECKVFIHNRLINNATSNNVRNARKTATAQV
NIILDENPKLLEHLCDCPSKRTRYTDEDSSDDEGNQSGCGLEKDEGVPAFGWIGEESHTC
TNDGHNSLFPPRLETVSVKCDNLFFLSPR
>Dicer_Fgr_Dicer_FGSG_04408-FgDicer2 
MSSSDKVMADASSIPDSEVKTIASSSVVEISATGEKEITTHIPVADTPMCSDDQANVQEQ
DEEVKPQKVTPNPEVVNPRGYQREMLEQSIKRNVIVAMDTGSGKTQVAVMRIQHELDTCA
PDKIIWFLGKTVSLCEQQYSVVQRQMPSVSMKLLTGQLNIDAWSEDVWPRILNGTRIIVS
TFDILRDALDHAFVKMNMLSLIVFDEVHNCVKNSSGRKVMVNFYHEHKNAGMPVPAILGL
TASPIQSKSIHDEILELEVTMDAVCITPTINRKELLQHVNKPNLSRVLYDVEEHPTRTPL
MQTLQSEYSAMDITQDPSIIKAKQLIAKGEKTGPEILSMLMKHRTFSQKQLKSLWNKSKD
ILDELGPWAADKYISELVSLFLKRIDSPMTFNESWSNEDRTYLAGHLRQIAASPHQPKLP
DRHNLADKTNKLIQELLAADEDVVGIIFVRSRAAANVLCALLREHPEIRQRYRVGSVVGS
AATKIRKQNIYEYLPGATADTLRDFKTGAINLLVSTSVLEEGIDVAVCNLVICFDETTTL
KSHIQRRGRARKQKSKMIVLARSSSDAREWDSLERDMKSRYEQERGELDALEIEARTEAT
SSFSYTVKNSGARLDLENSRQHLEHFCNKVFQRDYVDPRPVYIFHKTELGSAPPTFSATV
TLPSGLPKHLRRCQGGGGWRSEKNAMKEAAFRAFVMLHQEGLVSDHLLPLNADSKEAEEE
VQLTAPELLFDPWKDIAQRWETTAEKWLYAYEFADHEYVTPLHFEIALPVCLPRPRDITF
HPEEGLKWHVKCTSIKRISNDECLGLPDHTSTLLAMHYGHRWNVEDRDHVIKFIYENKNL
TRDQIGSVPFGESIDALLEKRVLVRDPKNTPFHYVKMIPSKPPKEQVQHPFNEYEEAPEE
QYLVVDQWTRRSDLLHEIKPGQGKSSCTKPYRWVLPISRATVDEVPRRAAKCGMLIPSII
HELEVQLIANELSSTLLAPVGITDLQLVIEAISSRSAAEPVDYERIEFLGDSVLKYCTVI
QAYSEHPFWPEGLLNHFKDRLVSNTRLTRMCLETGLSKFIFSKTFTGIKWRPLYRDEFLD
KKPVDGVSRFVGPKTLADVVEALVGASYQDGGISKALECIKVFLGTKCNWHDDKVARDIL
FRAAISDVPLPPTMEPLEELIGYTFQKKSLLIEAMTHGSYAADGQQRSYEQLEFLGDAVL
DYIVVTRMFQSDPPVPNGRLHMVKTAMANADFLAFTNMQHGLRRPEVEINENGEPVPTEV
SLPIWKFMRHSSPEMGRIMNETQARFESLQEEINEARTNGKHYPWTLLARLHPKKFYSDI
FEATLGAIWVDSGDIEVCTAFLHKFGVLPYLDRILSDNIHVQHPKEELAKLAIDQKMTYD
YTAVDGPIKEYLCTAKVGDRVVGVVSGALNKAEAMTKAAEEGVNFLNGEQKRAEKAAQDE
MARFLVAMELI
>Dicer_Fgr_Dicer_FGSG_09025-FgDicer1 
MDTDSTDSEDDRVQYRLTVRPSKHRKNTEKKRLNKQVLKQYMIEHDREAYAKDSEKKKRG
PFAEASTDITPREYQIELFEAAKEKNLIVVLPTGTGSGKTLISILLLKYYIRIEVESRAL
GNPRKVAFFLVEKVALCEQQYRFLKDQIFGHNIVMFTGDNRGVTKDKKYWDDQFSSNKVV
VCTAHILLDCLNNGFITMDQINLLIFDEAHHAKKKHDYAQIVRRYYYSTEKNKRPRILGM
TASPVDSKAGDVAELALELEKTLDSEIATLSDKMMRQATDFQVHVEETVKYNTLGLPDET
KTQLWDSISKLVSRNKEFKASLDFTKEASTILGPWCADRYWQVLIDDTEIKRLADRTRMA
FFGGGEKLLARGDQAEEAVREVQKVVAAHEFRAISPQSQELSAKVKCLHEILVHAFTVDN
TKRCIVFVDQRHTACLLSDLYDQVSMAIPGMNASYMIGQQSSSSTLGNMSLRKQCSTLKN
FRDGVINCLFATSVAEEGIDIPSCDLVIRFDLYTSVIQYVQSKGRARHESSRYITMLEDG
NMRQIRSLKQAARDATALREFCLRIPADRKLQDDVFDEETESQIKQIRFNVYKIESTGAQ
LTFPSSLEILARFVASLGTAESSHSKAEYHVYKVGTYFTAAVNLPSSSPIVSQTGYPQRS
KLLAKCSAAFEVCKKLINGKHIDDHLQPTFKKHFHKMRNARVGISPNKKGEHDMRLRPNV
WSIRGEWTHFFPTRITLDRDCGEKNRSLILLSRSPLPGLPSIPLFFGNGRSAIVEVTCSQ
EPLPITTEEAGGLTAFTLKIFADVFSKEFEATCDQFPYLLAPLAKDTNLNEISRIDWDTV
NLVRDHDSLEWENAPDDFFFDKLVVDPYDGGRKLIIKGIDKSKKPSDPTPEGVPESRSRA
YRSAEQNIKQYSNSLFSKSRLTAQWRDDQPVVKAELLSLRRNLLDEFQVNEEINKDCFVI
LEPLNVSPLPIDVVSMALKFPAIIHRIDSALIALDACELFDLSIPPALALEAMTKDSDNT
EDHGKQQINFQAGMGSNYERLEFLGDSFLKMATTISIFVLKPKSNECLYHVERMLLICNN
NLFNTAVDCKLPEYIRSLAFDRRTWYPDLTLRKGKAFKATARQRLADKSIADVCEALIGA
AYLSSKDDNLNMAVKAVSQMCKAKYHTMMAYDEYYASFKVPDWQKASPNANQRRLVQKVA
DATGYHFKSAPLLQSAFTHPSYAYSGNVPNYQRLEFLGDALIDMTIVEYLYRNFPLADPQ
WLTEHKMAMASNQFLGCLCVKLNLHHHLLFNTSQFISKIRDYVAELELAEETARQEAEED
GTPMRMDFWLNATTPPKAYADSIEALMGAMFVDSEFDYSVVEDFFTKFIFPYFKDMSLYD
TFANKHPYTFLTKKMQQEIGCMKFCMISDTRVPDAERGMEVMKEYDIYSAFQVHERVITC
HVSKSGRYGKIAAAKGALELLEPYGGDVVAMKKLLGCDCDSVTAAMAEMDHGTAV
>Dicer_Fox_143647 
MIDVEETVTLIPTDKALNRKQKAANKSKDASPVPDIIRPRAYQREMLEQSLKRNVIVAMD
TGSGKTQVAVLRIQAELERSSPNKLVWFLGKTVSLCEQQFNVIKRQMPSVPMRLLTGQLN
IDAWSPEVWPRILKGTRIIVSTFSILRDALDHAFVTMDMLALIVFDEAHNCVKNSSGRKI
MMNFYHQHKNVGMPVPAILGLTASPIISSDLKEIEKLENTMDAICVTPTTHREQLLKHVN
KPHLIRSLYDATKITPRTPLMQQLQSEYSNMDIAKDPEVLKLRALVANDGKKREKLKNVI
MKHDTFSQQQIRGLWNKSREILAELGSWAVDHYISQMIKTFLDRIDAYSTFTDAWSNKDR
TYLAGHLRRINIGVVDNSPPTAQTVSHKTSRLIHELLVAENDVVGIVFVKERTAAHTLCE
LLNNYPPIRDRYRVGAIVGASSYGLQKQKVYEYSSGPGPQVLDDFRSGAINLLVATSVLE
EGIDVPACNLVVSFDEIATLKSFIQRRGRARMQESKMIALLSSSTDIRAWEELEKGMKER
YEDDQRELARLDEQARAEEIDSTYYIVKNTGARLDLDNARQHLDRFCQIVFRSDYVGQLP
DYVFHKEETPYGGPILRATVTLPGGLPLNLRKFKSACGWKSERNAIRDAAFQAYVALYEA
GLVTDNLAPLNAKSEKVEEKTDLMPEPLFDPWVQIAQRWKSGCDKQFYLFEFTDDEFPGP
CSFDVMLPALIDLPRKITLYPGNGSKWSIVCDSFVDIPDEVSSKEPDQTSALLAMNFQHR
WPVEDREHVIKMSIASTTIFPAPHVTRDDMGAFPFRGDGMEEAKKHRVLVRDQYKTPFHY
VGTIPSKPDFYDVQRPFYEYDKGPLNEEYLVLERWGLRVDLLHDLKDGQAKSSTKPYECV
LPISYARVDRVKRRVVKCGLFIPHIIHELEVQLIASELSSTLLKPVGIKNLQLVLEAVSS
PSAREPVDYQRLEFLGDSILKFCTVTQAYSEHPSWPEGLLNHFKDRLVSNERLQRVCLEK
GLSKFILSKPFTALKWRPRYLDDILKEKPAPRPAPVGGSKTLADVVEALIGASYQDGGLT
KALKCISVFLGDSCNWHQEGVARDILFAAAPSDVQLPSNLEPLEDLIKYKFKKKSLLIEA
VTHGSYATAMQEKSYEQLEFLGDAILDYIVVTKMFQHDPPIPTGRLHMIKTAIVNGEFLS
LVNLVNSIQRKDLEVRPDGELVTKSTALPLWKFMRFNSSEMANVMVETEEKFESMRRELV
IALWGDGHYPWALLARLHPQKFYSDMFEALLGAVWVDSGSIEECTRVLETFQVMDYLEFV
IKEDIHVQHPKEELSKFADRQKMKYTTTLIEEPEPRWSCGVTIGERLVGEVESSLNKVEA
MTKAAENAIRLLTEEMNAVNQQQDAMDAS
>Dicer_Fox_263018 
MSDHEYIDTDDEDDRYRLIVNPSKPRNITEKKLRDQAALQAHIEKTQRDAARSAAPFSDP
SKQSLAQLMNQNESHKIIASPLEYQIELFERAKERNLLVVLPTGTGKTLISALLLRHHLE
QELEARAIGKPKKVAFFLVEKVALCVQQHAVLSCNLGAHPVTKFVGHMKGMTKTKEYWDE
KFGENMVVVCTAQILLDCLTCGFITMSRINLLIFDEAHHTKKKHPYARIMDGYYCKHEGE
KPRILGMTASPVDARTKDVRDTALELERSLDSQIATISDEVLMETMHRKKQTEETVNYSR
PEAPDDTKTHLWEQIFALVSRNEQFKLSLEFTKEASSVLGTWCADRYWELAMTDLETERL
AARTSREFVGDIAVTRADLATEAVRRVQDIVQAHKFGAIDPKAEGLSAKVKSLHEILSHA
FTMDGTKRCIVFVEKRYTARLLSDLYSQPSMRILGMSASYMVGCQSTNSSFGTMSFREQV
LALHEFKRGNTNCLFTTPVAEEGIDVPDCDLVIRFDLYNSVIQYLQSKGRARQARSRYIT
MMEEGNLTHIRSAKQALRDSQALEKFCLSLSADRKLHDDLIDEDMEMMVERMQHQVYKIP
STGARLTFPASLEILARFVSHLSTDSYAKVEYQVQKVGDRYLADVVMPLQSPVNFVKGTQ
QRSKLLAKCSAAFEACKILIRDKHVDGNLQPTFKKKVHAMRNARLAVSSHKKADYDMRLR
PEIWAERGEWTESFATTITIKDGDALRKAIAGESLILLSRKPIPKLPGVPLFFGNGNSSI
AELTPNQDALQLSPEEADGLTKFTHRVFADVFSKEYDTTSDQYPYLLAPYADSPQSDTGS
HIDWDVVNLVSKKEVLEWENAPEDFFVNKLVTDPYDGGRKLVIKGIDKTKKPSDPTPEGV
PESRSRAYRSVEPTIMQYSNSLYYKSRQRVKWRDDQPVVKAELLSLRRNLLDEFEVDEKV
NMECFIILEPLHVSPLPIDVVSMAMAFPAIIHRIDSVLIVLDACNLLDLEIPPELALEAM
TKDSDNSGEHDTEQINFQTGMGDNYERLEFLGDCFLKMATTISIYTLMPDGNECKYHVER
MLLICNQNLFNHAVDRKLQEFVRSKAFDRRTWYPDLPLRKGKAPKTSMKHNLADKTIADV
CEALIGAAYLTSKASNMDLAVKAVTRMTKSKNHRMKAFKDYYKAYKVPEWQEGNASASQR
SLVQKVAQATGYRFKSAQLVQSAFKHPSWPYESVPDYQRLEFLGDSLLDMAIVDYLYQNF
PRADPQWLTEHKMAMVSNQFLGCLCVKLGLHQHLLSSTSSLLSQIRDYVVELEVAEENAR
KEAKEDGTPMRKDFWLKVDSAPKVYADVIEALVGAMFVDTKYKFSVVENFFTKFIQPYFQ
DMRLYDTFANKHPVTFLSKKMHQEFGCTNWRISAEAVPCSADQGIAALKDTEMCAVFMVH
QKVIVDDTSESGRYSKQRAATKALEILDSFGEDVEAAKRFLGCDCQLGGGDVEVDHGTAV
>Dicer_Gbu_241014 
FFFRFDIMMTAISYIQSRGRARQKNSRFIVLTEEENFKQKETMREFHFKEQQMLQFCRDL
PEDRNVALRFANEYDEGIMTDDRPFDPNVDDGELYMEDAYVVAATGAKATKQSSVPLLYR
YCSCLPADSFSKLQPSFEIKYALNGGFECVVHLPSNAAVRQVTYRHAKSKRQAKNLAALE
CVRQLHLKKALTDNLLPVNYRHEILGNMESVLDENGIVVGSRRRCARYEKRVPRLWQRPR
LYEIDAAKMDGSNPFNDSGLLLHSEDMMPSLASEADHDGFADYSRAYNQTGNHSSLPAAA
AAADKPDANDSPMDAEHQHEHKRNRGQNEEEIPLEDTEGPFQLWMSLLYTDKSSIHDVSL
RTMCILTWRPFPNLSPQQLFDEISCFNAHVKPLNTSNDGKPAPMTISKKDLLLLKEYNVV
MASAIVNRVFTCSLGDMPYFLVPLSRDFDRAHLINGVHLDRNVLYQQQIDWAEIRRAVQK
ELVPVDWRARDAFDDVILIDYADQGRRYYVQQVRHDLTPASPVDKLSAIREVDHDSVAAY
YEETIKVEVTDWEQPLVKVVKINKIMDYLTSKRMNKAVIRKTTASFILPQFCHSYFVSAT
TFQTWMLIPSIMTRLDSVLLALDARQRYDLDVQDLHIMEAYTTPSASMEMNYERLETLGD
SFLKFVATISLFINFPLSNEGELHCMRIKAICNQSLYRAAKRLKLYRYVTSQAFNRRHWR
PHGFVAADDTEEFHDQVHRHMLSDKCLADIVEASLGAAYLSGGLEAGLRCAIAMQIPFDS
MKSWRDFWPTYKMTRGSVPPRAETRALSLVNMTVVQDICKYKFDHPLLVVEALTHASLPN
SIAPCYQRLEFLGDAILDFLVVRYLFERYPGATPGVLTDLKTACVNKHILGYLCMHIKMH
HHIIHYSSMLVKAIETIEHEIKQVKVSGNVGHEFWLDLNMPKVLSDVIESMLGAVFVDSQ
FRLEPVQELFDHWLVPILDEHVRPQTVRFHPVNKMINTFQQLGCEGYMLHNISTVTSKND
TASTQQCVVFLHGKPFASGCSDNFKAARREAAEKTLKRLNDYPDALRAVCDCGAIREARL
DKKNKCSALDYDQDSDEGLNP
>Dicer_Gbu_253249 
MDLTAADKHSLDDKDTDEVEHVVLEALENTMNDALEPNQLGAYLDPIFFNLAPTGPRIGD
EELSLLLKEGLDMDELLDEDASKVDDDDGKVVILDPREYQYELYQQAVKENTIAVLHTGG
GKTLIAVMLIKYMVLQEQHERMTRVKTKITFFLVNIVNLVFQQSSVISANSDCRVSHYCG
DMNVDTWSEKKWKKEYEDSDVCVMTAQIFLDCLRHGFISLDKVNLIIFDECHHATKKHAY
NVIMREFYDECPKEDRPKIFGMTASPMHTKSGVLYSATQLENNLCSKIYTATKIDQLNSV
LNPAKEMLVDYKRAPLYPDTELTCKVRQFLGYNERYSFTYRRTMQILQDLGPWCCDRMWR
TLLLELERKVDIAAGDLHDEHLLEDDKRLKECIDFIEQQPQRKPNSKDVSCFSPKVMRLL
FILAARSKVVSETNSCSIVFVETRHTALALKLAINALDELSAYRCDILTGHGSNNDGDIT
MRFTEQNRVIDKFRRGELNLLIATSVAEEGLDIQPCNLVIRFDFMTTTISYIQSRGRARQ
KNSRFIVLIEEKNLQQKGMMHEFHVKEDQMIKFCRALPKDRNVALRFANEYDEGIITDDR
PFDPTEDDGELYMEDAYVVPSTGAKATKQSSVPLLYRYCSCLPADAFSKLQPSFEIKSVL
NGGYECIVKLPSNAAVRQVTSKHASSKLQAKNLAALDCVRQLHIKKALTDNLLPVNYRRE
ILGNMEAVLDENGIVVGSRRRRARYEKRVPRLWRRPRWYEDDAAKMDGAKPVNDGELLRH
GDDTMPRVASEADHDRFADYSHAYNQTGIHSALPAAAAAADKPDAIDSQMDAEHQHEHKR
NRRQKEEEIPLEDKEGPFQLWMSLLYTDKSSIHDVSLRTMCILTWRPFPNLSPQQLFDKT
SSFKAHVKPLNASNDEEPAPMTISKEDLLLLQEYNVLMASVIVNRVFTCSLGDMPYFLIP
LSRDFDRSNLTNGAHLDPNALYQQQIDWAEVRRALQKELVPVDWRARDAFDDVILIDYAD
QGRRYYVQQVRHDLTPASPVDKSSAIREVDHDSVAAYYEEKFKVEVTDWEQPLIKVVKIN
KVMSYLTSKQMNEAMVRKTTASFILPQFCHSYFVSATTFQTWMLIPSIMTRLDSVLLALD
ARKRYDLDVQDLLIMEAYTTPSASMEMDYERLETLGDSFLKFVATIRLFINFPLSNEGEL
HCMRIRVICNRSLYRAAKRLKLYRYVTSQAFNRRHWRPHGFVAANDTDEFHDQVHRHMLS
DKCLADIVEASLGAAYLSGGLEAGLRCAIAMQIPFDLMESWRDFWPTYKKTRESVPPRAE
TRALRSVNIVAVQEISKYKFDHPLLVVEALTHASLPNSTAPCYQRLEFLGDAILDFLVVR
YLFERYPGAPPGILTDLKDACVNNHILSYVCLHIKMHHHIIHYSSVLIKAIETIDHQIKQ
VEASGNAGHEFWLDFNMPKVLSDVIESMLGAVFVDSQFRLEPVQELFNHWLVPILDEHVR
PDTLQVHPVNKMINTFQQLGCEGYMLRNVSTATSEKDMDNTQQCVVFLHGKPFASGCSDN
FKAARREAADKALKRLKDDPDVMLAVCDCGTIREQQLAKQRERSALDYDQDSDEGF
>Dicer_Gma_29009 
MSYAPSKLDINELFDVSSQVENGDTNPTINGESPKKKQKGMKDVEIPTLPEVARQDLIAR
SYQIELFEKAKKDNVIAVLDTGSGKTFIAVMLIKEVAAEERLLRMQRRETKLTFFLVNLV
PLVFQQANVIKANCDLKVRHVCGEMGVDLWSEKEWRNNFENYDVLVMTAQIFLNILRHGF
ISLSQVNLLVFDECHHTSKKHPYNLIMREFYDRCPEESKPKIFGMTASPVNTRSALHSAS
HLEHNLNARVFTASDIAEVCKYVSRPDEIAIKYDSPLPYPSTELYSKLREEYFDVEKFSR
ALTSASQALKDLGPWCSDRVWKYILDELHEKHEGKLNPELCAESQEEDRLVRKAMEIVDN
WNFQPPTCEPKVLSPKVIQLINILKCFNHTDNFCGIVFVERRHTANVLHLLVNEIDELHF
IRSGVLVGHGSHEEGDLQMKFKEQNKTISAFRDGKINLLIATNVAEEGLDIQPCNVVIRF
DFFNTLRAYIQSRGRARRKDSKYIVMVENNNLKEYGLLREMKQAEKDMKDWCQMLPEDRK
LLGNDDDDSDDDDEDDDDGHYYLISSTGALLSYESAISLIYYYCSKLPGDNFCILRPDFK
IERENGGGFTCRLSLPNNAPIRLVSSEVSTSRSNAKKAAAFKACLQLYEKKALNDHLLPE
IEWIEEDHEMKKDEYGLVEGARKSKREYELKTPDLWNIEEEEMSSIPDKIYVTILKLELE
DEKYDGQYYRTMCLLTRKQFPDVSPITLYFHGVAKVMNVIPHSIPISIESEKLEIIFKFT
LRIFTSITNKEFECEFEKFTYLVAPLVRNAPINENFFDYFDWEGMKKAVTEKQLPIDLEN
ISDLEDAVIIDYSDNLRRYFVQTICYDLNPLSPIPDGMTIREAGCQNFAEFYKRHFDLEL
QIPDQPLLRVRKISKVMNFLQPVPGSLPIMKGRTATYVVPEFCKQYPIRASVFRSALMLP
AIFKRLDSQLLALELRTRFDIPMRDDLLLEAITTPSANMEMNYERLETLGDSFLKFCVTN
RLYVMLPDKHEGQLHCQRIRIICNRQLYRGAKKLHLYEYITSSPFNRRAWRPANMLANID
DADILKQNKVHELADKTLADVVEAMLGAAYMSGQVDAALKCAIALDIQMEGIEKWDDFHI
NNKNKPRVNAKALGQVNIERVEEICGHTFKNKILIVEALTHASLPNSATPCYQRLEFLGD
AVLDFMTVKYLFEKFPDGAPGIMTDLKDAAVNNQVLGAICERIGLHRHIIHFSNKLMGGI
TEFVDIVNKLREKNEAVGEYWSDLDVPKVMSDVVESMMGAIFVDSEFDPAALQKVFDIWI
KPILTEHVTPETLKVHPVKKLTEFMQKEGCSEILLRNHTSEESDVQKCTIFIHEKPVAHA
GSSNIRAARKLAAQQILDKIDNDPKYLEKICTCSTLTRSDSLFNDEEDDEVLLD
>Dicer_Gpe_634570 
MTIVGEGDLGDYMDPTVRYVPLEPIENHMNDVDRSRLVKYLDPEFIDAEVDSKAKDAGQL
ELEHKEKIDTEFDLDEAIANELRGVNLQEAMLNPREYQYELYQKALEENVIVVLDTGAGK
TLISVMLIKSMVLQEREARLTRFETKLAFFLVERVPLVFQQASVIKANCDVNLEQMCGEM
EVDTWSEKRWKQIFEENDVCVMTAQIFLDTLRHGFISLDKVHLLIFDECHHATKRHPFNL
IMREFYDRCPLGNRPKIFGMTASPMHSRSSVQSSVVQLEKNLDARVYTAKNLEELNQSIN
KGQEITVEYHSPPFYNETPLSAQVREKLGNIPRYRRCFIITSGILSTLGPWCSDYMWKIM
LTDLEKKMSRATQNLDREALMQEDLALKETHEFIDTVPFPRNPDVYNTELFSPKIQLLIK
ILNIFVNKSTDFCGIVFVERRHTAVAIQKLIESLDCLNNARCSVLTGHGSTEEGDIQMTF
KEQNKIIEKFRTGELNLLIATNVAEEGLDIQPCNVVIRFDFFHTLIAYIQSRGRARKKDS
KYVVLVESQNMSQHNNFQDFRALEAEMKTFCQILPSERNVANKFSVGQDLELDSSDEEDS
DEEDYLEYSIIVPETGATITKQNAVPLLHKYCSSLPSDSFCVLKPIFETITTGQGFVCKL
TLPSNAAIQELTSPVVRSKTQAKALVALQACEQLRSLNALDNHLLPHNYRREILGEMAPQ
FDENGYIIGSRRRHGMYEKRTPKFWEREAEQEEEEEDVGVEDNSDLLQAQVNHTSVRRAE
TVYTEANQNKEPNPVIDQNVPEAHLLLSEQQESNVLAEDPKEPESQMNDLATENNLLDLG
EPESEQVKEEEIQEEKEEELPSGPFSCWFTVFEVQLEGNQFEEIPYRRLCLISKKPFPTF
PDLKLFHKSNPFMVKVRNIETEVVFERETILLLSDYMLKLMLVLINKKFHCPIVDIPYYI
VPLIKHSEDTHFEALTAKELQDLVDWQEVQNIIESKTEPFELGSEEDMTDAIVVDTSDNM
RRYFVTKVCHDLTPSSQVPEGSAIREAGFTIFKDYYLQKKKIEEVDENQPLLQVKRLKKV
MNFLYPGVVTQGKMKGPMLTHSLPSFCQRFFMSASVYQATMMIPSIMTRVDSLLLCRQSM
ARYDLPIHDAEMLEAYTTPSASMEMNYERLETLGDSLLKFIATIRLYINFPFSNEGELHH
LRIRVICNRALYRSAKRLKFYRYITSQAFNRRYWRPPHFTSPVDNAETIEGLKYHRLSDK
TLADIVEASLGAAYISTGLEGGLHTAIQLQIPFDEIKTWDDFKPAFEKTRKSLPARAQIS
ELRKLDLPELYKITGRKFEQPLLIVEALTHASLPNSTTPCYQRLEFLGDAILDFLVIRYL
YAKYPDADPGIITDLKDSCVNNHILGIVCSEVGLYKHIIHYSGRLVRAIEQFVGEVEEVK
ERGEAVGEYWVDFNTPKVLSDVVESMLGATFVDAGFRLEPVENLFAKWFLPILDNHVTPE
LIRIHPLRKFLTDLQRFGCDGFMLRNHCTGETGPESQKCVIFLHGKPLACGSDWNIKTAR
RHAATKAMERLQDEPDLLESVCNCRFSMVKRGLMENTKAKHGEEEEDD
>Dicer_Gpy_14428 
MASREVLSTPETSTLGTLGTHYRFGGKLFCPEVGGVVPELEVNLKEGVFLGFSTPTPLDD
RPNEVIAIKEKFSSTNSSVSSLNLQSSKTPEAKKSRADFLVGLTSALSNSLKNNNLDPKL
LQEFSQFLKKYEGLETSSRFHNVSFEINDTEMTGSIQSNLTQRPPLLVVPSIENEKNMLS
GQKPQTAITVDHLHEAPRNQNNHTTIHDVAPEFECSSHSLCPTAESIPKPVEIIVIPDED
NIDFDIEIIEISDDEGEEEKTGEKRQFMEVQHKRGTKRRRSRRDQHVDPSIATSITGHPL
PLFKDQSLRTLALTPRKIRPQTGENYERLEHLGDRVLQIIATEMFLKRLGYLKPPYSRNI
GSYIQDLVRNSTLSVFGYILNLKKEVANVHSPYVASRLSPKDHADMIEAIIAAHYLDNNR
DLTPTSIYLEQLMGSLVDEFLKAPKYGLSIISHWLGTTYPHLKDHALHSNLFKVEKTRLN
LIEISRNIPEIKELNGFVQRIYGRMLNLQLDPSAKDQFRIILHAGPYQVEGQAPNLSQAA
RSAALEALRYFRNLEGISLQENSHMITI
>Dicer_Gpy_17474 
MNGTKNEVDSVEEPEIEVIATQALTARKYQVELWEKSKKGNVIAVLDTGSGKTFISVLLI
KDVAAEERQLRMIRRETKLTFFLVNLVPLVFQQANVIETNCDLKVKYFCGEMGVDFWSES
EWRKNFENFDVLVMTAQIFLNILRHGFISLSQVNLLVFDECHHTSKRHPYNLIMREFYDR
CPEKNRPKIFGMTASPINTRKKLQSASHLENNLNSKVFTAIDTKELRQFVNRPEEIACRY
KTPPEYSPTLLYQTLLEECLGVNKLQRAFQSASQALKTLGPWCSDRIWKFILDELNEKYE
GKLDPEKYDLELLKEEQRLMQKALAIVDKWIFEPPELEIHILSPKVIMLIRILDCFRQNS
DEFCGIVFVERRHTANVLDLLIREIGTLDFIKSSVLVGHGSNEEGDLHMKFKEQNRTIAA
FRNKEINLLIATNVAEEGLDIQPCNIVIRFDFFNTLRAYIQSRGRARRKDSKYIVMLEKD
NNREIGLLQEMHEAEEVLKQWCQTLPEDRKLALDEDEEDSDDGVDGSEQRYIVEQTGALL
SYDSAVSLLHYYCSKLPRDPYCDLQPQFDIQRESGGYICTLTLPNNSPVRVAVSEVSRNR
NIAKKAVAFKACLNLYKKNALDDHLLPTIEWVEEDHEMLKPTRDEHGLVEGARKSKREYR
LKSPDLWSLEENSKAPEEFYGTILKLDLQDEVFDGQSYRTLCLLTRKQFPDFPDITLWLQ
SVGINLNVFPYSKSIKLTAEKLDLVFKFTLRVFSSIVNKEFQCEIEKVTYMVAPLVRNAP
INENTLDFIDWDGINIAVNLKHMPIDLENIPELEDAVIIDYSDNLRRYFVQAIRYDMNPL
SPIPQGVALRETDCETFAEFYKKLFDLDPQYPDQPLLEVRKISKIMNFLQPVPGALPVLK
GRTATYVIPEFSKQYSIRASVFRSAMLLPSIFTRLDSLLLARELRNRLELPIRDDLLLVA
LSTPSANMEMNYERLETLGDSFLKFCVTVRLYVMFPDKHEGQLHCQRIRIICNKTLYRSS
RKLHLYEYITSLPFNRRAWRPANMITSIDNPEILEKEKVHELADKTLADVVEALLGAAYL
SGEAEAALKVAIALDVPFDDITGWDQFHLNNKNPPRADPKALKSLDVKKVEQICGGYVFK
NKILIVEALTHASLPNSSTSCYQRLEFLGDAILDFMTVKYLFEKYPDGSPGMITDLKDAS
VNNQILGAICERMGLHKHIIHFSPKLMSGITIFNNIVNDMRSKGEDVGEYWSDIDVPKVL
SDVVESMLGAVLVDSGFDISVPQRMFDLCIKSVLSTHVTPDTLKVHPVKKLTEYMQKEGC
TMLFLRNHTTESLNDDSQRCSIFIHDEFVSFAVSNNIRSARKIAAQQVLDKINSDPGYLE
TLCICSAPKNDSILREEDEEEWID
>Dicer_Gro_1988886 
MKAVEIPALPEVARQDLIARSYQIELFEKAKKDNVIAVLDTGSGKTFIAVMLIKEVAAEE
RLLRMQRRETKLTFFLVNLVPLVFQQASVIKANCDLKVRHVCGEMGVDLWSEKEWRNNFE
NYDVLVMTAQIFLNILRHGFISLSQVNLLVFDECHHTSKKHPYNLIMREFYDRCPEESKP
KIFGMTASPVNTRSALHSASHLEHNLNARVFTASDIAEVCKYVSRPDEIAIKYDSPLPYP
STELYSKLREEYFDVEKFSRALTSASQALKDLGPWCSDRVWKYILDELHEKLEGKLNPEL
CAESQEEDRLVRKAMEIVDNWNFQPPTCDPKVLSPKVIQLINILKCFKDHTDNFCGIVFV
ERRHTANVLHLLMNEIDELHFIRSGVLVGHGSHEEGDLQMKFKEQNKTISAFRDGKINLL
IATNVAEEGLDIQPCNVVIRFDFFNTLRAYIQSRGRARRKDSKYIVMVEYNNLKEYGLLR
EMKQAEKDMKDWCQMLPEDRKLLGNDDDDSDDDDEDDDDGHYYLISSTGALLSYESAISL
IYYYCSKLPGDNFCILRPDFKIERENGGGFTCRLSLPNNAPIRLVSSEVSTSRSNAKKAA
AFKACLQLYEKKALNDHLLPEIEWIEEDHEMKKDEYGLVEGARKSKREYELKTPDLWNID
EEDMSSIPDKIYVTILKLELEDEKYDGQYYRTMCLLTRKQFPDVSPITLYFHGVAKVMNV
IPHSVPISIESEKLEIIFKFTLRTFTSITNKEFECEFEKFTYLVAPLVRNAPINENYFDY
FDWEGMKKAVTEKQLPIDLDNISDLEDAVIIDYSDNLRRYFVQTICYDLNPLSPIPEGMS
IREAGCQNFAEFYKRHFDLELQIPDQPLLRVRKISKVMNFLQPVPGSLPIMKGRTATYVV
PEFCKQYPIRASVFRSALMLPAIFKRLDSQLLALELKTRFDIPMRDDLLLEAITTPSANM
EMNYERLETLGDSFLKFCVTNRLYVMLPDKHEGQLHCQRIRIICNRQLYRGAKKLHLYEY
ITSSPFNRRAWRPANMLANIDDADILKQNKVHELADKTLADVVEAMLGAAYMSGQVDAAL
KCAIALDIQMEGIEKWDDFHINNKNKPRVNAKALGQVNIERVEEICGHTFKNKILIVEAL
THASLPNSATPCYQRLEFLGDAVLDFMTVKYLFEKFPDGAPGIMTDLKDAAVNNQVLGAI
CERIGLHKHIIHFSNKLMGGITEFVNIVNELREKNEAVGEYWSDLDVPKVMSDVVESMMG
AIFVDSEFDPAALQKVFDIWIKPILTEHVTPETLKVHPVKKLTEFMQKEGCSEILLRNHT
SEESDVQKCTIFIHEKPVAHAGSSNIRAARKLAAQQILDKIDNDPKYLEKICTCSTLTRS
DSLFNDDEDDEVLLD
>Dicer_Han_104842 
MGDHESSTTPPTPPHVISQTRGYQQEMLEDSMHKNLVIALDTGAGKTHIAVLRMKWEAEQ
ESSKVSWFLVPTVALCEQQREVIDSHLPVSVGMITGANEPDQWKDHKLWQRVLQTHKIIV
STHAVLLNALRHGYINMGRDISLLVFDEAHHTADKHPYNLIMREFYFNLPRRSGDFAYDA
TANVRPMVLGLTASPVFGGDIEKAFRTLEANLDSTIRAPLRFREELSGFVHRPEFKHVIY
AAPEYKMVGPSPSTNLTSLQSVVASLNIEEDPYVLSLREKLSRLPQGPDRHRTDQKLSKV
INKQDSYTHKGLRDFMRAAEEICSDLGRWAADWYIQQVIRQALSADGMFPDYASVWSNRE
KQYLMDTLARVEITPVSYDSEDIVARSSDKVRALVDTLIAEKAAFEALGEEYRGLVFVTR
RDSVLALVEVLASYPGIADSFVTGCLLGMSESSRRRAFLDITRNLLRQPAAETLRDFKAG
EIDLIIATAVAEEGLDIQACCNVVRWDAPPNMVSWAQSRGRARKKRSTFVLMFSDDSVHH
GMVKDWERLELEMVRLYNSERARLMFEEEEYRASALLTLDSAIEHLNHFCSVLPNSGHGE
HMPIYDIDPPDYPEEWHTFGGSNPPYMGPYGCTVTLPKLVDPKFRVFTTPCIHSQKVIAR
QHVAFLAYLELHKHGLLNEHLLPLTSVLEPENEEEVKNLLKEVEKRAGTARVTSQMNPWL
PDFGDEQEEEQWYTTTVSFDDIHPLKLLTRTRLSPLQEDQMPLLHPRDRGPLRVHIHTDE
PALSVSDDDIARAKEFTRRLFWPFFGSRMDWDDLNFAYLFLEAPASKPDVWAERRLVHDA
EPLVPGLAPLRFFARVAWFAERFGRTKDLCIVSDIRRFGKLYRFVRWRTTPVSDDEAAAL
AERYDPEGVGLEISYPLIVARPLVTRMNFLLPIPPQAVADPANQQPILLLSESSTVGLIS
ADDVQRAMWVPSVLRHLAVANTACAMRDTLFAGTPLETIPLNLLVTALTAPSSQDQVNYQ
RLETLGDTVLKYIVSITLLSEFPLWHEGYLARRKDHAVSNAQLAKAAVKQKVYKWIVRDR
FSPRKWKPLYVTAVEEMRKADDVEEVEAVIDEEEDQKAKKRREREKQKRQLSTKVLADVV
ESLIGASYVHGGFALSVECAKVFDLGLPWRPIPERIDAMRERIFKLQRLPSQLSVVEDII
GYTFTNKVLLVEALTHASYQTDLGTISYERMEFLGDSVLDMIVTDFLYHASGKQYSPGQM
HLRKTAVVNAHFLAFVCLRASTARIDAMPVWRDRRGVELQETTKRVFLWQCLLHSSARLL
DDQTTVFARWGKHGDTIQKELDESTAFPWSPLTSLQAPKFLSDMVESILGAIFLDTAGNL
DVVRNVLRTLGIMQVLERIVAAGVDVQHPVSRLMMWKAKRDIDLEFKIEKGGGLVRCTIY
QDEVEVVTVEDQWRGRISQEDVRFAAAERAYHILVAQEAEMNQPGFFNTQGEDVEEDEDE
DEREDAFADSQ
>Dicer_Han_168380 
MPSPSPVSLQTIHSITPRHYQEEIFLQAQNGNVIAVLDTGSGKTYIGIMLIKWTAAQECN
RGKAIIFIVPKVPLVEQQGNFIAKHTPLRVKQIHGTTALDMTDRSGWKFIFDRSDVLVMT
AQILLNLLTHSNWSLEKVSLLIIDECHHTRGNNPTNVVMRDFYRHVPREQRPKIFGMTAS
PTWRTTNPEQSIAALEQNMDAKVITVMHHAIELENHAPKPTEIIHRYPASQETYSEYPLP
TIHSRFDWSKIPASVDISWSKIQARYDVAMESLGPLGAELFLYSHLRQRILQLLVPSVSD
EMEILRAQLHDDSSISTSTLTYLTKQLVPEMREIYELVEEYAPLFESVDDNPDLPDSWSF
SLEWCSPKVRELAEILTSCHTANFQGIVFVEQRHIAACLAKLLSRIPQLRGIVSCAELVG
HGGETGDPLLEMQGKRQREIVDAFRQGKINLPTPVAEEGLDFPACDVVIRFDAIHHMVGY
VQSRGRARHKTSTFIVMVQEGQSAELEKYLAFSGKEEEIKKVYQQNANACRREEDEDTYI
HPDDLFARERYTVPSTGSTLTYDNAISLLNRLCALIPCDPYTPPLIPSFSGDFVSTVRLP
SALPLSMEQLIYTGPKKQSKKEAKRAAAFIAVRALHRLDVFDDYLLPARNAKDRRGGADE
ALTTDVGSVPPIMDVVVRDPWTLGQKMWTHAISLDGRCVVALVTGTDLGSPVELTWDGCV
VRTHPPVPVQFDIDDERRQRRLLQEFTKFGLWWYVTSRPIDFPLSCYLVPFSAETNQPDF
QAMERILEYPFGNYDWTSVNEEHYHRILFRNRHRHAHMYVLRRIRHDLTPLSRPPEGSFE
YGYETYRDFYLEHQRVKVKGSLPEIPLDGPLVEGYRINRQVSGTYHLDSSQLTTKIDSNL
NARGNLPHLVPLSLCTWYNISEDIYRAFALLPRLLHRVSDVWRARGARLELGFPAIKNDL
LVEAFTIPEANAGFNNQRLETLGDAVLELCTSVHIYNKFPRRHEGQLSDLRQRYISNRYL
LSRAKDIGLERYLTSEAQANKTWRYVITDASQDYAQPQARRFAKRRFARRSLQDCMEASL
GASFLTGGIPVALHMGAALGLNFGGTLPWSIRYSRPPESAPLPALFCRLQEVLGYEFHRP
ELLVEAMTHTSFSSNGTSYQRLEFLGDAVLDLVVIAYLYKKFQHATSHQLALPRTRAVCA
PVLASIAVRRLGLHKVLLSNNTELSIAISQYVPILEETSTEEMVLKSWAHDPPKVISDVL
ESLVAAILIDSAYNFEKTSAVVEELMQDALDALSPDMPPDPVSALMVWAARSGCRRIYLR
KSRGRPESKQNDTVCVVVHDTVVAGPMTASKLSVAKAFVCEKACMILQDARSPRCLHQLC
DCSLSTSVTAKANVKTTYVALDGDDPEIFLDDSTEEGFEALAQQTLTDTGGSMPLRTEDP
GEPGDDQNSETDILLEELEVEQMIHAVHEEMP
>Dicer_Han_314326 
QIHAIFICDARPVKDKEFHPIVRMMSDFYSVLDEHSRPRILACISGQFYFDATMMKLEET
LKAVVFGVSDETRADLLAIPDRPHEAVVFFEQPSKHPYTLLYKQLRQMDKEGTSMYRHFS
AARHALVEVGSCASDLVWRRALGDIDTANILAHDEDEGAEDEDTLDSETSQARATAQIRS
LLRNWTFAMPNLDPSSRGFNVSPKFLKLVNILRTCQPYGDTFRGIVFVQKRAVALVMVDL
LRTLDMAYIRPHALVGGPTANLQAQSDIIHGFGMGTYNLLVATKCAEDLDLPKASVVVRY
DIFESQVSYAYSRARTRGRESHLVHMLQRGNDTHRRILRQVTQFDMALQVWAERVANSPR
GAVPPRVLHETHDPYLSESEDEDGDEPESYIKDPTTSGRIRLQDATGIIYRFASTLSDCD
DEAAGTPLFEFEDTVQETSGQPQFICSVGLSSEIPIPHIRGPSCASISQARRAACFQTCL
ALFDKGLLDYHFFPQPLHSVTSRRRAPEILGSSQNKLNGTRSYPRKQPDFWSNGMLPSSK
LNRLYPTILTTDQSFNSSEVYSPMIILTRLPLPSLSSFKLFDSGVATDVHLRRGAAFEID
EERLYDLYRYTIRICRALLNKPFVCPLDRVPYFFAPIKSSWNDLPDSNRARWNLSSVVNE
IPWDLVALAARDWVVPLRSGSVQSISDDMQNAIIQDRWVEFTRRYYAIQVRPDLTPLSKP
PDSQREEDYDNLVEYCKEHRKGFIGLNDYGQPLIQVDRVPPVMNRLNPMIKTVSTPTKPP
ARYLIPELCAKFTIPASTFRTALLLPSIMRRIDDLLLVKELNASLFDHSISEHQLHAAIS
APSAGLQFDYERLELLGDAYLKYLSSIYLFVTNPSQHEGALHSARLRIISNKALLLNADR
AGLPPFIQAKPFVSKLWQPPNFEVLPPPQVHADPPREEDKSRKDIEDGAPLITIKPRGEN
ESASSLVPTEGSAWDGSTLPATVPGYRSKRKRQQEEQNIHWLGDKAVADVAEAIVGAAYV
TGGREAALKASKALCIAVPRVDRWSDFGKKALAPPPDVTAKLRPGSIQAVEKIIGHKFQR
PHILAQALTHASIQGYEMTCYERLEFIGDAILDFLVIRHIFDRDTQLSPGALTLLKGAMV
SNSALAAVCIQAGLHEHLIFESFTLANNIQFYAENLKAKQAEEYQAAVNEDRMPGQYWLE
VEPPKALSDVVESIIGAIYISDNFSPRGVEIFFDNVLKPFYDMHITLKTLSHHPTKILFE
LFQAQGCQLFQMVKSKTVDQQYTRCDVVVHDIILASADDSTSALAAKRASYRALDALEGD
SDFMTRTCDCRALNLAKKAQKKGFKEAMADFSDAEENDEDEDLMAVEGALAEEANGESEE
GEV
>Dicer_Han_378341 
MPVDTHHYNDILNSAIITISGDAFHADLPNIDKDAWSAILYPKSAKDKDENQRLEFLGDA
VMYLCIGLELYERYPDATPHFLTALRQPLLTNLVFSMLIEKMDQRAARSCSILEQFATLR
KQAWITAKQVRARIPKSTVKSVADTLEMVIGTVFLHGGLKPVRDWVSETYGTVITEAVKV
WYNCKNPGDASPSKKRKREDDIEAHETPCSKKRKKLSIETSKLKTPKPKTPSKLDSFSLP
ALMSQLISTSKNHGKSARTEVRLVSSILLSIIRNRCLRHLALPWLRQIDLCPSSSTLQTT
MTTPMRMTTALWMLKGQLSMFPYGLTLLTTKRKMFQGPNPQALHLIHLSPGHAMMT
>Dicer_Hca_HCAG_02659 
MDIDKLSMLPDETSEPEESDNELENSDQGPINVEDLRQKQNAKFKALLSRVSETITAEDI
QRATKVKTESELSMTNLIENQDFTSVIHDPREYQLELFEKAKAANIIAVLDTETWEKHFS
KNMIIVCTAEVLCQCLLRSFIRMEQINLLIFDEAHRAKKEHPYARNLETLLDSQIATASN
LDALRQAIARPTEQIWVYDKLDTTSETDLYKCMQSRFGRIRELEKIFFYALEASSMLGKW
CSDWLWTFALEATELPKLEGRVSKNYMQSSSRDHSKGLDEAIKLLREAGQLIRNHTFDTP
VDCPAHLSSKVRLLLHELSLYFERHTDTKCIVFVQQRHTARLLAELFSRIGTRHMQTGIL
IGVQHDGIGGANFSFRQQFLTLLKFRKGELNCLEQFATSVAEEGLDIPDCNLIIRFDLSL
TMIQYIQSRGRARHSNSIVWLSLYDSECLANGTLQYAHMVERDNLIHASCIQEAQRAEHI
MRRFCEALPEDRIIRGSSDDLGMNLDKERYHKSFTVHSTGATLTYPSSLVVLAHYASSLQ
YEKETSPQVNYFIERIDGAFVCEAILPEKSPFRGLTGKPSARKLHARQSAAFETCLMLRK
NGILDDHFVSKYYKRLPAMRNAKLAIKSKKTNQYDMMVKPKLWDSGRGTTPSVIWATLLM
LSPAAKLRRDYQPLILFTRYQLPKFPIFPLYLEDDIESEVITVPLHMPLRASEDELDLLT
TFTLRIFQDLFHKVYEHQPAMMTYWLAPAKLNSNYRDMSEAVDPRQLLDISIIQYVQQNS
EIRWSFDMPPSDVENRFLFDKWDGRYRYFTSTVEPTLRPSDPPPATMAKRKHMENIMNYC
LSLFKNSRSKFLGECDWKQPVVRAELVRLRRNLLDRATEQERGEETAYYICPEPLRISAL
PPPVAAFAFAFPAIISRIESYLISLEACDKLQLSIETHLALEALTKDSDNTEEHRKEQIH
FQRGMGKNYERLEFLGDCFLKMATSISLFAMNPDNDEFDFHVKRMCLICNQNLFNTAVRL
KLYEFVRTQGFSRRNWYPEGIKLLQGKAQPESAQNKQALGDKTIADICEALIGASLLSGG
KACRFDTAVKAVTVFVDSDNHRVSDWNSYIDLYSLPSYQIAQADAGQLDLAKQIGNRLGY
HFTYPRLLRSAFTHASYPSAWSTVPCYQRLEFLGDSLLDMVCVEYLYHHYPDRDPQWLTE
HKMAMVSNKFLGAVTVKLGLHKHLLYISNALFGQITRYAEEIEVAVAESADSPDAWTTTS
DPPKCLPDMLEAYIGAIFVDSNFSFEVVEDFFQRYLKQYFEDMSIYDAFANKHPTTYFHN
RLTIDFGCANYCLKAGEVQMVDSTEPRIYAAVIVHDKFVAQGIASSVRYAKTKASDAALA
KLEGLASFKFREIYGCNCAANKVEETTDVAQRILDEAKAAAWKRKEHPKGSSNGPERVLI
LEWTSVLAPDMPNAGIP
>Dicer_Hca_HCAG_03938 
MPAPRADSRNGHKRRKTLTESNHVLADSKLNTGVIENGLNSTSVFKPRAYQLEMLEASLR
ENIIIAMDTGSGKTQVAILRIRHELETCAAHKFVWFLTPTVALAEQQHKNISQQLSAYET
RLLLGSDNVNYWSTKKIWDDILLNIRIVVSTPQVLLDAMTHGFVTMPQIALLVFDEAHHC
ARGEAPNSLMRRFYHEQLQRTELCTVNFQEDYSLGSDILRSLYEILQAVDMEQDPWIKNL
RQQKDQRSQKNLLNALEKRKTFCMAQMSKLLRQAVSIHEDLGQWAADAFISEVLKRLETK
RARQPTDILDTLERKEANFVFETLSQLPIQPGKQYWDSEPDRVSGKANLLIDLLEREYTS
DFTGIVFAQQRSTVTMLAHLISRHPRLKHKFVSGAFLGDSGYAGRTSTIIELHDLKTQKG
SIDDLRSGKKNLLIATSVLEEGIDVSACHLVVCFDTISNLRSFIQRRGRARKERSKFVMF
LNGDDNSQGKKWTKMEDVMKSMYEEDMRRLEDVWAKENVEEESDEDRRIESTGALLTFEN
ARPHLEHFCATLQCEFTDTRPVFMFRENELGGMVTAKVLLPNVLDPKFRVIKGSKWWRTE
KLAQRDAAFQAYLKLYQEGLVNDHLLPVHCMAMEHPALEYSEKSLNLVKVAGRFNPWRMI
ANNWETTKTFYQSLVEISPGSLLFPKMRMVLPMPLPCQITFKIYWNEKSTFKVCLKPLPS
NFKPSHVKYAADTTYTILASVFAHRMLPECLDFSCLFLPDMELTGEALMEWWLSVQGKIP
ASDASGYDHQDIKNLGLVRRLDKKTRPWTVERYRWMKRVYENTQLEDIDSSSEAGEPEIL
HVEGTAWPKRTDFLHPVAHSGGLHLHHTTKKCYPASDCSIDKLPLEYSMFALLAPSIIHN
VEIYLIAEELNKTILRPIAFTDLSLVITAISASVAREATNYQRIEFLGDSILKFQTTLQL
TATNLIWHEGLLSRAKDTVVSNKRLSYAAIEAGLDKFILLDVFTGAKWRPPYNKDHLESE
EQGVAQREMSTKTLADVVEALLAAATLDGGQRKAEKCLEIFLPEIQWMPLEDRVNALYSS
VPEAYENTLTSWFQEVESLVGYVFNKKVFLVQAFTHPSNPGSKTSSYQRLEFVGDAILDH
IIVHHLFNAPRALPHFDMHLMRTALANADFLAFLCIGMSTERVRGEIAECSKENTSTKLT
TRKVSLWQYMRHGTSWELTAAQQQTANQYQTLQADISEALEKSHTYPWTLLSRFHPQKFF
SDLIESVLGAIFIDSHGSLDACTAFLERIGLMKFLRRMLVDEDMDLMHPKQRLGQEVGTR
KVRYEAEHVVDEEGGIGTLGYWTCKVFVGDECVVEANDGVSLMEVEAKAAEAALAVIRAR
GGVDVDADIGFAPVGVGVRDDIGDGDGDSSDDDIIVSVNVAVNEDGDGDVLLT
>Dicer_Hcu_458921 
MDLSQLRLALTPRGQASPRDNERLEFLGDAVLGFVVADVLDHHFPDYPPGTLTELRSRVV
SATILAKVADDLELKRYIAGEPSPRTLGDAVEALIAALHISGGFRLASQFAERTFGPYLE
RAADMSLSRRTPPRCWKRCCRAAAQEAGLGGVKITVKNHRTLPAIRAEVTAGTTVLGARE
LMVKGRKRMRRNLELIAGRLAMQRAQKRLKRRSPVPEAGGDSAESMGDSAVEFMPAVELA
ESEPKLDLPQDIRRLSKDAFARRRQRVDALATEAEVQLLSLADKLGFGGAVCSVIEEKSS
NGVMRWRFRLLRHETVLSIGGSPESPEHARYIGINDALAVVRDLDNATTRLETAAVTAGL
GVPELQVSQRPNGSSFVEVHLGGQVIASGAAMFEPVARNTAVYNALYFLGVGAPRPGYLG
QLSAGAGQQAAALPTEPEPEPVELAEAEPDAGATAPETGSRLVAAHPGDPGARADSVAVA
AEKLRRAAADHGFANVQCSVAPGGSEG
>Dicer_Hcu_657501 
MALGERFADVAPMEVDGKESAAPAVMHVDSKENTAPPAQPKLVIAKEEARLHPRAYQLNV
FEVAKTSNVVAVLPTGAGKTLISCLLVKHTLDIARSKPSAPKLVFFLVNLVPLVFQQSDV
LRRHCDTHVKSYCGEMDVDSWNGPRWKSNLEETNVHCMTAAIFLNIISCGFVRMKDIALL
ILDECHHAKRKHPYNVIFDTYYRTTPLEERPKVFGMTASPIVGKQDIQVGLTQLQSAINC
QIITCDENEIAAFVARAKERLVWFDKYDESVAFPLFDRLIAAADLASQRFAAANVEDPPK
VFLKLVADAREIMVALGTRAADIYLRESLPELQNWIRRYYARNRTSEPFLDELINSVRPT
AREPTPLHFLRHSPKVQKLMEQLVELRQQPEYCGIIFVERRATAWALAAILRREIGSSVG
VIVGHGSAGAFEENTRGQAMDYRVQNEMIRKFRKGEITTLVATAVAEEGLDIKPCQLVIR
FDLPKTLISYIQSRGRARHLRSQYLLFAENANENDIKQLSDLKNKEIVFNKSLAEGTPFL
EDDMQILHDPADVLHNPETGAYLPLSLAVARLELFCARLGGDRYYSPRPLFRFGTEPVEA
QEHECSVRIPSTNLPEALRQWFSAKRRSRSIAKAAAAMSLLRVLRDLGYLDENLLPPKPD
PDPKDLLELEEEERFIAPAVPKLWAQATPWSHVPGSTNMTYLNVIERKGSAQTIGLLTRY
AFPREVKIPLFVDGENTEPFSVKTVRSEEISSEKLDMFMQWSALVWNTVLKRRPVAQSDP
MEVDGEAVPARPVYSAQEDPAILLVCIASDHRDGIDVERMRMHLGYANNPILVSELVGRS
DMEYEALRNLRDVILEDTVGTHPQKYLYRYRCERLTPHMMLDPFKPDLRVCSAYMKSHNI
PLERIDPNQSVYLAQRLPRKLDYLQPDRASRPFGPFPQPGMAGAKRSSDRYVFPQYLKVN
PLEKELVDFAFFVPSVIEFLKLNLLARELNDRNGLFFRECPEELVPAMTLAKSSLLGLKE
SNLERLEFLGDAHIKFFTTTRTFVKDRGYAQGSLTRRRNFLVSNTFLGRKIIQMDPQWPA
SIAAGKCSLKWKEWRPPKLKPDADTQVNLSIKTLADTVEAVVGACYLRDEAGADRFLARV
FDLEATLPTDLSEEFVLQQCGLDAPYDLDSPDQHPKLSRVPLVESILGYTFRSKLLCLSA
LTHESAIDTMVRSYERLEFLGDAILSTMVTSLLFEHFSHATPGTLTALREVAICNNFLAM
LCVRLGLHVHLDHGSGALLHAVGDYCDDLEQLERREPLPEKRDPQYGHLAPDPKLRWMSL
QAPKALADIVESMLGAVYLDSGFSLRAVERVFKRVMLPLVEKNIDPRRPPRHPVQLVVQV
LLARRCRGLKFTWVVRWCA
>Dicer_Hpu_521490 
MAEMYLDSELKDLTMEQVAEINKNSNCNTKWQSSKPTEPMIPREYQYEILKKAVSENIIA
VLDTGAGKTLISVMLIKHMKMIEDENSSTIPHYERKITFFLVERVPLVFQQFNVLESNCD
ARIEKLCGEMNVDTWSKQKWLDIFDSSDICIMTAQILRDVLKRGFLSLDRVNLLIFDECH
HTTKGHPYNLIMYEFYHRMEGPRPKIFGMTASPANKANVIKSIVTLEKNLDAKVYTAIQT
QELSDVVNKPTEIILCYSMTVIDDLPDQRTPALIIKSRYPRTELTTVLSQKLKDVNGFDQ
CLKFNTVISNNLGQWCSDRLWQDILDNPWFQTRDDSSRSDNNMVYARRYSSEEIELLKEA
RELCNKTSTEPDLNNDHLFTPKIKELINCLTVIHKQEAFHGIIFVERRQTAKAIKVLIES
LSVFKDSVRCDILVGHGGLNNAPGSVNMKLGGQHSIIQRFRTGELNLIVATSVAEEGLDI
QACNYVIRFDLFKTPAAYIQSRGRARRREARYILMVNKQNQKETELISHFQRVENDMKEF
CRALPEERNVARLFDQEYDPDFIKKKEAEKHLKDAYVIPSTGAILTLRSAIALVYDYCMS
LPSDAFCNFKPVYKSGVHELTGFYCTLTLPINSEKRLFEAYAGSKAEAKMAVSLEACINL
HELGAIDDNLIPVNKIIKKRLEEERDKEGKQIGSRKRENIYPKKIPSFWKSPADATTTLL
GPYWITYIKIANDCKFRKMCLITRLPLPPIEDIQLVDNTQGVVVVKFDRLKTQLMFQKKE
QVERLSNYLIAITRAVTNKEFICSVEDTPYLLAPLKSSGSFDWAEIKSTINNKNIPIDMS
RLQDTVALDQSGKYYFVDSVKDDMSPNSFMKDDEKTSFAQYFKTKDIEIQDLQQPLLSAI
RINKSEEKSGTSSEISLLVPELCHIYSISASVFRVLHVFPVITAHIDATLLSLEAKESLN
VHHINTTLMIEAYTASSAGIKINYQRLEFLGDSVLKLITSTFVFVKNIRSNEDALTDIRT
SMISNKALFKSALELERYYYISSQTLPRRYWRPHGFATASDSEQITKAIKFHKLADKTLA
DVIESTLGAAYLTDPTNTSLKLALQAAHQLQVPLETVLLWSDFNQLFEAEKIECLYDASL
RECSIERVTEIVGHTFKNTGLIVEALTHASVPASSVPCYQRLEFLGDAVLDFCVTDYLFE
KYGTAPPGLLHNLRKSSVNNDILSVLCVQLKLHTHIRHGSSYLLESILQFVQLVQGSTEK
EGEYWLDFNPPKVLSDVIESLIGAVYVDCEFRLEPVLKLFKRWLKPLLEKHISLQSIQEH
PVGKLKYFVQAYGCHQCETRNITQNASGPKNCIVFIHQKPFTSGSGLNTREARKEAATRA
CELLQQDETLLPRLCTCKQSIDF
>Dicer_Hpu_607345 
MHVPPEDIEDYVDETVKYVPPVPLENHMNDVDPSRLAKYLDPEFLNATPDSKAIDPSQLE
IEQKEHMNLDLDLDEDQLEELTTENLKSAMLAPREYQYELYQKALRENIITVLDTGSGKT
LISVMLIKQMALIEREARLTRRETKLAFFLVERVPLVFQQASVIQANCDLVVEQMCGEMD
VDNWSEKRWKQIFEESDVCVMTAQIFLDTLYHGFISLERVHLLIFDECHHTTKRHPFNLI
MRTFYDRCPVENRPKIFGMTASPMHARSSVESSVVQLEKNLDARVYTATNLEELNITVNK
PLEYTIEYHPAPRYQETELSFKIREKIGSIERYRRCFIITGDILSTLGPWCCDYMWKTML
TDLERRMSAVTQDLDKDSLIDEDLALKETHEFIDPIVFPRNPDYKDISKFSPKIRMLIDI
LVTVGNGKITDFCGIIFVERRHTAVAIKLLLDSLDILSDLRSDVLIGHGTSEEGDIQMSF
REQNKVITKFRTGELNLLIATNVAEEGLDIQPCNFVVRFDFFYTLIAYIQSRGRARRQDS
KYVLLVETGNASQFGLLSEFRGLEQDMKTYCQTLPEERNIANKFSVGMHGGYDSDDYSDS
DDEDYMGDAVFIPETGATLTKQNSIPLIHRYCSSLPSDSFCVLKPIFETVATGDGYICKL
TLPSNAALQELESPVVRTKEHARALVALQACTQLLALKAFDNHLIPRNIRKEILGEMAPQ
YDENGMVIGSRRRHGLYEKRTPKLWDRVVEEEEEDAIGVEDNEDLLKATAQTAVAETNGT
EDQKPNGLPNGVPNGAPNWVHDEVKEVSIQEPEKSENTDPEHEYEENGVKMLDLDKPVEV
EEKAEDKEMEEVEEELEEGPFTCWFTVVEVKLPDHRFEGVPYRTVCLISKKPFPDIPELK
LFHKSVPFMVKMRNLATEVIFDRDQILVLSVYMLKLMLALINKEFNCPINDIPYYIVPFV
KNCESTRYEDLSESELLALIDWEEINNIIESKPIPFILDESKDPTDTIVIDGTDNHRRYF
VTNVRHDMSPLSPVPEGVKTREAGFATFADYYKEKKFIESLDMDQPLLEVRRLKKVMNFL
YPGHIVPAQVKGPLSTWTISQLCQKFFMSASMYQASMMIPSIMTRVDSILLCREAKVRYD
LPIDDPRILEAYTCPSAGMEMNYERLETLGDSLLKFIATIRLYINFPFSNEGELHHLRIR
VICNRAMYRSAKRLKFYRYVTSQAFNRRYWRPPKFTSPADNAATMAGLRYHKLSDKTLAD
IVEASLGAAYLSTGLEGGLHAAIQLQIPFDEIKTWSDFNPTFEESRKQVPPRAEVRALRL
LDAPKITEIVGRKFAKPLLLVEALTHASLPNSTSPCYQRLEFLGDAILDFLVIRYLFDKY
PNADPGIITDLKDSCVNNHILGIICIETKLYKHIIHYSGKLVRAIEVFQNEVQEAKDSGE
AIGEYWVDFNIPKVLSDVVESMLGAAFVDAGFKLEACEDLFTKWFLPILDNHVTPELIKF
HPLRRLITDLQRFGCDGFMLRNHGSGETGPESQKCVIFLHDKPLACGSDWNIKTARRHAA
TKASQRLLDEPNLLESVCNCRVSMVKRGLLEEEEEEEEEE
>Dicer_Hve_1335102 
MDAHLPDDPNFPSTDDLDTDEAKNIPPEHLENSMNDGCGEEYLSQFLDTLFINTTPDTPC
LDPNQLDLIRKERLDLEQYLVDDEEELAKVSKVELNPREYQFELFQLALKENIIAVLHTG
SGKTLISVMLIKQFIIQEKMDRMQRIKTKISFFLVDRVPLVFQQASVISANSDANVQKLC
GQMNVDGWSEDTWKKVYEEADVCVMTAQIFLDSLRQGFVHMDRVNLIIFDECHHATKNHP
YNVIMREFYDTCRAGDKPRIFGMTASPMHSKAGVIYSSTQLEHNLCSKVYTATKIDEINA
VLNRPMELAIEYAPPIHFTDTHLTSLIISRLGHDKAYKFLYARVESVLNELGPWCCDAIW
KLLLKELHCKADIPLHQDQTTDLGMPEYPVLVTDKVLEDCISMIERHVVSKPAIDQTNFS
PKVLKLLLILRTLSSKAHAFVGIILVENRHTAFALRMVIQAIDELAGFNVGILVGHGSNE
YGDVTMVYKEQNRTIDDFRNGKINLLIATSVAEEGLDIQPCNLVIRFDFMMTPISYIQSR
GRARQKDSKFIIFMQHGNYNQKSSLHKYHVLEEQMNIFCQTMPEERNVALRFLNEHQDGI
HTDDRSFNPDEDSHELHLEDAYVVQKTGAMVTKQSAVALLIRYCSCLPHDPYSDSKPSFE
IQTVSGSGYKSFVCIIHMPGNAAVRLVTSKAASSKTQAKKLAALDCVRQLHDRGALTDYL
LPVNYRKEVIGGLESVKDENGLVVGSRRRQGRYEKRAPQLWKRPLPSMDCQGNLVCEWLG
TGDPQDVYERQKKSVQPNGNNAHDPFADLTMAMRTTAISFAPADRPDVIDSHVDERPPLK
YVPAEDEVPLEDMAGPFYLWATLLHLDIPQVKGISLRSLCLLTWRRFPSISPLAFHNQDT
LFHAITVPVSDAPIQLSKENLAALKEHNLLLSSAITNRSFTCALGQFPYFLAPLKRSWDP
TAVSSSSLLAADLHAAIDWSEVRQSAKNEPTPVTWQHGSNLDDAIIVDYGDNGRRYFVSE
VCYHLTPSSPVDKALAMREVNDATVADYYERKFSFKVKDPHQPLLRVLKTGKALNYLTPH
QMMDAQTRKTTAVFVIPEFCQRYATPASTYQTWLLIPSIMTRVDALLLSLDARSRFNLDI
SDNFMLEAFTTPSASMGTDYERLETLGDSLLKFISTIRLYINFPFADEGKLHYSRIKVIC
NRSLYRAAKRLKLYRYVTSIAFNRRDWRPHGYTASDDSSDFYNRTLHHTLSDKCLADVVE
ASLGAAYLSGGLEAGLHCAIAMQVPFDEMRVWADFWPTYLASHRSAPPRVEMLAHRKVNM
VKIQELCNYEFQNPLLVEEALTHASLLHSNTPCYQRLEFLGDAILDFLVIRYLFKTYPGA
KPGLLTDLKDSCVNNRILGIICFENNLHRHIIHYSTAMIRDIEAQQREVQAIKDRGEDKA
EYWLDLNLPKVLSDVVESMLGAVFVDAKFNLDTAQALFDRWFVPIIEAHISPHTLQVHPV
NKMISAFQQNGCDNFLLRNIGIGAPGQDISKSFTCVVFLHGKPFASGCSDNFKAARREAA
GSALARLDDDPDLLDRICDCGIHREHELAKKRDRSAMDYDADSDGDWDS
>Dicer_JflAD2_475385 
MDISFAEAKAFAFGKAKTGFKRHIAPSTNLTASNSSKPPLRQNEDNHTIPPALNLRWENF
PVPLPPSLPPAAHKYNPAAIAPGEDYMSALSSDSDTNSSSPEPATPDPDTRTLKEVVVPD
MKEIANALAPRQYQLELFEKAKNGNIIAVLDTGSGKTLIAVMLIKEIMTIEREERMNRRL
VSRCG
>Dicer_JflAD2_482234 
PNQSYLLSHLEKALNAQIFTVSNLNELKYFVNRPEEVVVDYDKPPEYPRTNLHNALWAEC
ANFSRFQRHFSTTQQALETLGPWCADRLFSEAVLESDERPDFRQGDDLDLETLQNEEITL
RRAVEIVKATPKTKPRIDDTNMFSPKVRMLVKILTYYDARPKDFCGIVFVERRHTAVVLG
KLITELPELKNIKCGVLIGHGSSDEGDARMRFKEQNRVIEKFRMQEFNLLIATNVAEEGL
DIQPCNVVIRFVECLGYGMQISWERFDFFRTLIAYIQSRGRARRPGSKYVIMAEQGNGDQ
HAILNNVRNREDEMRRWCNELPEDRKAALLDGGEDEPGSDDDDDDFDPDQSYIIPTTRAI
VTLNSSVALIHYFCNALPADSFCNLRAQFDITSEGDGYVSRITLPSNSPVREVVSEVLRS
KSLAKSSAALKACMLLHQKKALNDHLLPVFESEKDLMEEHRDEKGLLEGSKKRKSHYPKK
VPDFWALPEGNSVVTLQTLYMTMLYVNLPDNMYDGQKYRTLCLLTRDVFPTIPAFNIFFR
GVSKVVDVVPVHVPISLDHDKLEKLYTFTMKLCSSIVNKEFLCPLEEMPFLVVPLLSKAK
VTPDGDGNEKLIDWDEIMKAVENRTLPVDPDDVDSLMDTVIIDHADNQRRYFVQAIRRDM
TPLSPIPEGMRIRETGYESFADYYHKRFELLLERHDQPLIEVRKVSKVMNFLQTIPGVMP
KQKGRVATYVVPEYCHRFSICASVFRSAMMLPSLLMRMDAFLGIREFRLSHGLHIDDHLL
LEAFTTPSANMEMNYERLETLGDSFLKFVVTIRLYILFPDKHEGQLHSERIRIICNRALY
KSAKELRLFKRILSMPFNRRLWRPPRFTAKIDNQPEMQDTLRDITEHGLSDKTLADVVEA
SFGAAYLTGGVEAALRCCIAMQVPFDNITTWSHFNEAYVTDRHKRPVRADPKTLRSINVA
KVEEITGHTFQNRLLIAEALTHASLPNSTCPCYQRLEFLGDAVLDFLVIRYLFDKYPNAA
PGIMTELKDASVNNHILGAICLRVGLHRHVAHFSSKLVGAITQFVTAVSEMDKNGECVGE
YWSDLDVPKVLSDVVESMLGAVFVDSGFRTEAVEHMFAKWVEPVLDKHVTPETLKVHPLK
LLTTRIQQDRCSGLYLRNMTSQQTHDKSQQCIVFIHNKPVSHGYSNNIRVARKNAAALAN
VVLDEDPTYLDGLCDCALAKKKDEDDSEDEEEDRFDGLGRWADV
>Dicer_Kal_176080 
MMTIGEPGVAASSRNNSNSNNGGSGGNDSTDNTHIALKPRDYQLALFREALNSNSIVMLE
TGTGKTLVSVMLIQWFAQRANSQAEQATSPTTNIGIGEQTVPARRKVRVFLNNTVTLVCQ
QARVISENTNQKVHSFVGAMGIHDWDETAWSGKWASASVLVMTHQILLNALRVGRAHLSD
IDLLIFDECHHARGNHPYALIMREFYDHCEPKARPHIFGMTASPLNSHQTAKDSVMHLQA
ILNSQICTVDLTTRSHTSGTQQQQTSLCYEYLLPPDFGHTPLTVSLAEGCSGSKAVGSAM
KYLPIVLPLLGPFGVDQMWHHFIRQWHRKVLTRPAASRRPPKRSAMPMLVSASASVLSEK
SAPSMDTMTLNARGDDNEKEGGLDYDNDVDDEDEEDVDGEDMNTTNSDKILADIEHPAAT
IASNQPASKEGAAENPLQDALYLKRALHIDSKFGGGPFRSVDFGLDIPSQHPSLRPDAHP
ESYAEQQQDVHPTPLLRSISASREPWDQVRSQLSPQVNRLLSILHQWSDRPTELRGIVFT
SRRVTAVLLTYIVSRIAEFSYIRTEVLLGGSTKAGSSIVDRPVRSGSVRVANQAVLADFA
SGRLNLIFATQVAEEGVDIQPCNLVIRFDMPQTTTSLIQSRGRARMANSQFIVMVPEIDS
KEKSALEGAKIPAGAPAVISCNRPAKELADEGDMDVDENTEPSIGSTILPQHAVKTQPKT
YTDYLQLVMLEECLRDWCLAESQANDRKSTDGVIISARSHLEYSRLLGRLRMLLLIDNNA
DVDAEGKEEPWIEHRDSAGRVYTIMSTKACITYMSAGPIIFQYVQSLPQDDFCKLVPIID
YEEKALEQDQQSRLEGGTAIRKKNPKLLRVSVFRCVITFPANAALRMVVGPFMPKKKLAK
QVATYRAAKKLHQLGAIDDNLLPVIVVGPDFSDMDMDIASAQKSGSKAKGSRSSVEEYTT
AIPPQFVQPARAPTNHPGYIAEAAKAFENDVAEYTPIPWHLHLFWLQHPSSPTPMRLVLA
TIQVLPPDTAVPLYVSQYTKDNKSIDKTQTFIRPLYLGQQTLSAADVDMLASFSSKLMMR
AINAALAWNTAEIGVLIAPPLPDGLGIDFVMAENCFKDRSPIFSRTNGDFAQCENLVVLD
GLDYGRAKIVTKVCHDADLHTNLAVYHARGKMGPEYVLASPTGIPAFASSEGGKRKKSNV
SARFSARTMAEWSKIKTLTHLLPRGKIGHGVPLFRVKPVPLTYNYLFAVDMGNVPPKQET
DEDVVSSVGALESSNLPYPDVIYTSPFFCSLDNISLHDINNSSLLPAFFVRLEQVMLANA
VKQQLGLTAKVETVRQAITAPNATMDVNYERLETLGDSVLKYISTIMLFVSYPNDHEGLL
TSRRGRIVCNANLFLLARRLGLAEYIIAQPFSKRDIRFPGAGWARLLSLPRKWTVVSDSD
TQGAVEYPPSSHSSSSVSLSDDSSSSSLSSKSTGTIVATAKVSDPTSQQSRRPQIRRFCI
KQQLSEKTIADILESLLGATILDGGFEGALAAARSFGIVGQSWTSWSRFGTAWKNKEVTR
KCGVANLNSLCAELIACTERTPETEELLQEAELDQEDVIFGLAPMSIAASAAPGITEWES
GLQFAHVQASNLKGQWVKDIECSLGYTFNNRALLLEALTHCSVTDSLSNSYQRLEFLGDA
VLDYHITKRYYDHQPELCPHRITLVKHVAVSNDLFALILVCHGLHKYIRHSSVILAESLR
DYEMRLDHARNAWAKNCQSPDSEEHGGVSDVVANVSDSANSSGSSSSWEDSMAKVTPPQL
SEDAVVRPAKFKRVGAFSTKNNANDIYKNLPPECWNIVQAPKVLGDVLESLVGAIYIDSG
MDNEAGKTAYKRLLCPFLDRFVDSGKLSLHPVIQCLLICQGWGCDQVTWKGRVNGDLLEF
VNKHICEVKSHGQTLAVGMGESPRHAKFNAANAFLAKIGATAPNALYGDLSAIKSQFPGD
TTLEKLLKPVCTCAEIRRVVAEAAAAAAEPAANV
>Dicer_Kma_I203_06953 
MTRVPRYKEHKDETEDVKMEVRKRDVPPHINLDTLTPTSLRTLEERTSLDKSLAKRKKRE
EIIPSAVVEKEEVQISSTEKRKKKDKKTEEDRKEEIPSEKRNLDRLIEGNPVGSSKKKRK
TTSAQEDNSSPKPKKRKTNSSDPIALSERHNVSAQPQSSSVYTSRPSQTALMPSNSTSND
TFITRNGTILAFQNSGQYLLHWAQAVGQNELEVNCRNVPSTLTHSQSETTATVISKTLQR
KIKQAELEGREMPKPETPEHQGTLRECSFHLPIIGTTVHSSKPLEGGWMNKKLAKQSASF
EAIKILYKLGKVDDNLKIILSSSSSDSTSSSSSLTSASESTHSDSTAITDISTTGEREEE
LRLLNETRLMTKSRSTQRWDKQKELIKDRLPPSPSESSSSKPTGQHGLGSYESYISPPFW
AESRSLNTDCLYATTLEFILESPYQQTHRIDEKCRKLCLVTSRPLDIFDKGGMVEINLTI
GDQQLPQSTGYGPKFKLVDYGRLKFWSEEDLDKALKFTKRLLRAELQKPFKGDLARVKWL
LVPLKSDFIPFSSLNKDDDEKKKNGKEKKKKKRRKLSEKDISWEEISKIVDGPLYTSIHL
DDMDILKKQCIDRMITSPSEFARRKYITSVRFDLSLDSPHPANPARTIVESLPSGIPPLG
YSKQPILQCENVRPYKSGGIMGSILHPIKAETSYIAPELTKIHCIPSSIYRTGTVLPYLF
DELDNHLIANQANKDLLNGMIDGRLLKQALTTPGSNMILSKNYERLEFLGDTILKFIITL
YFYLFDLPSTSTKSFHSDSVSLPRSIRSTKNGDGRRTTEEFDQDRHAITSNRSLQHNALK
VGLNKYIRNKRFKSKEWLPKDWILNWDEWSKNNNGGEVKGNPSLKGLESKEVLGMNDLGD
KILADVLEAIIGASYLTSRNFDNVISVVHSLGIPIKGLNAWSDIKHLVPTPSFSHKTTKD
EKVSELGEAKYMKFFKAKGKTILGYEFKDENRLNQVLSLDMNQPGHKDIFDRYRLLGNAI
LDYFVVEYLYDKYPEEGPSSLHLMKLTRCPIYQGARSALSTELGLLDLLKDGTVETTLQI
TKIRKVLKAAKTKTDQLRSKAKAAESDQDHSKVGLEYWMEVPTSYTTSNPLEALFGAILH
DSSFDIQPLRQIFQEKLLPFLEKYCTPSKSKDTNPKAELIRYLQSRGCITDRLIIEKKVL
GTNDRKVEVIVNYHGVEVSRETVEEGLGFKAVKDRCAFALGFLRDQGGLEKICDCKTKKR
>Dicer_Lco_1958 
MAPPTATDEPPSLVNTMDTNGATNINDVDAKDLSRFIDPEFLDAKPDKRTRTVEQALTQE
KEELEDPPDLLDDFEVEENTRPLALQPREYQYELYLKAVEENVIAVLDTGSGKTLIAVML
IKTIAAQEREERMKRRHTKLTFFLVDRVPLVFQQTEVIATNCDVNVKAMCGQMDVDNWTE
KQWRQIFEENDVCVMTAQIFLDTLRHGYVHMDKVNLIIFDECHHATKRHPYNLIMQEFYH
HIPANEDRPKIFGMTASPMHAKSGVQYSAMQLERNLDSRIYTATNVQQLLESVNRPKEVS
LYYAASRGYERTPLTTRISEKIGVIDRYRRCFDVAAHVLDHLGPWCCDRLWRYMLEAVDG
RVLIDLEDVPKEQMEEENRALSEAYKMTENAAPDNPDFFNSDLFTGKVQKLLHVLRTCAL
GMNDFCGIIFVERRHTAVALYLLIQACHFFADHNMRCDVLIGHGTKEDGDVQMKFKDQNS
TIKRFRNGELNLLIATNVAEEGLDIQPCNIVIRFDFFNTLIGYIQSRGRARQPNSKYVIL
MEENNESQKSRLDEFRDLESEMKDFCRELPDERNMASKYADSMYPDDEYYESDDDDDEFS
LEHMHIVLETKATVTLHSSVPLIHRYCGSLPSDSFTILQPVFEIYPTADGFSCTLRLPSN
AAVKEVHSEIARTKARAKRLAALKACRLLHSRGALDNHLMPKAQKREMLGEMAPQYDENG
FIIGSRRRRGVYEKCSPRFWEREQEEEEDQEEETADEKKEALMLNTKPSVIEKRLRVNQD
NPPTGDDNSSNDQLVPTQPDGNGCLVPEPAHPNGANETKAESPKVDDPMVVDSKPNGSVS
PKAEESIVVDPKPNGDVTQGSNSTATKDVDTSEESEEPPADIGPGPFDVWITSINLEPPN
TMIIPVRRLVLVTWKPLPTIPEFPFFSKGTPFTCSFKSDPASCTVDRETIDLLADFTLRL
TSSITNKNFECPLIDFPYFLAPLKSMHDGNVQYTLSSSSFQESVDWEGIRRTIHFKGEPV
DVDNLEQSIHDRIIIDSFDSSRRYLVRDIRNDLHPFSPVPSDMNIRETGFETFAAFYQET
WNAKVTKPDQPLVQVQRINKVMNYMMAVETVAPIEKKRTATFVVPEFCILFPINASIYQS
AMFLPSLMSRLDSYLLVKEATQRYDLPVKDDLILEAYTTPSASMAMNYERLETLGDSLLK
FLATIRLYINFPFSNEGELHCLRIRVICNRALYRAAKRLKIFRYVTSHAFNRRYWRPHHF
TTPKDTPDTLKEVRRHMLSDKTLADIVEATLGAAYLSSGLEGGLKTAIAMQIPFDEIQQW
SDFTPTFLQNRDKVPARAEARALRSLSISRVQELTGYTFNTPLLVVEALTHASLPNSTAP
CYQRLEFLGDAILDFLVIRYLFTKYPEADPGMITDLKDSCVNNHVLSIICVENMLHTQII
HYSGRLVRSIEEFCKEVEDMKKDGRAVGEYWRDLMIPKVLSDVVESMLGAIFVDAGFNLA
PVEKLFEKWMHPLFDKHVTPDTLQVHPLRRLTTDLQRLGCEGFMLRNFTTESNAHDSQKC
VIFLHDQPLASGSSDNVKAARRNAATKAVARLQDDPEIVNRICDCGILRRKRKKVVYVSD
DEEIEVEK
>Dicer_Lco_3992 
MPYYLPVHTQQVGHLGDLAYDYSFSSLSYSGYPPSSNPFTPVPSDINIREAGHEYFAAYY
EDTRKAKVTEPDQPLVQVHRFKAMSYMMKVKATAPIERNAPLHL
>Dicer_Lra_2601 
MAPPTATNEPPILLDTTMDPEETSNINDMDPNVLSRYIDPEFLNAKPDDRVRTVEQALTQ
EQEELEDPPELLNDFEVEEQTKPMALEPREYQYELYLKAVEENVIAVLDTGSGKTLIAVM
LIKTIAAQEREERLKRRHTKLTFFLVDRVPLVFQQSEVIAANCDVKVKAMCGQMDVDNWT
EKQWRLIFEENDVCVMTAQIFLDTLRHGYIHMDKVNLIIFDECHHATKKHPYNLIMREFY
HHIPRNQDRPKIFGMTASPMHAKSGVQYSAMQLEKNLDSRIYTATNVKQLLESVNRPKEI
TIGYSVSHRYERTPLTTRISEKIGVIERYRRCFDVAANVLDHLGPWCCDRLWRYMLEAVD
GSVLMDLKGVPKEQMEEENQALSEAYKMTENAAPDNPGFRDSSLLTSKVQQLLSILHAYA
KGLDDFCGIIFVERRHTAVALHLLIEACKTFHDHGIRCDILIGHGTKEDGDVQMKFKDQN
KTIRRFRNGEINLLIATNVAEEGLDIQPCNVVIRFDFFTTLIGYIQSRGRARKPNSKYVI
LMEEDNESQKSKLDEFRDLEDEMKEFCRELPEERNMASKYADSMYPDEDFYESDDDDDDE
FSLEHMYIVLETKATVTLHSSVPLIHRYCGSLPSDSFTVLQPVFEIYPTADGFTCTLRLP
SNAAVKEVHSEIARTKARAKRLAALKACRLLHSRGALDNHLMPKAQKREMLGEMAPQYDE
NGFIIGSRRRRGVYEKRSPRFWEREQEEEEEEQEEETADEKKIALMLDTKPSVIEKRLRV
NQDIIPNGHDNSSNDQLVPEQSQSNGCLTPEPAHPNGVKETKADSPTTADSMPNGNITHS
SNGNTAMDTAEESKEPPADIGPGPFNVWITSINLEPPHTMIIPVRRLVLITWKELPKIPE
FPLFSKGTPFTCSFKCDPYSCTVDRETIDLLAAFTLRLTSSITNKNFECPLIDFPYFIAP
LNLMHDGNVQYTLKSSSFQDSVDWAAMQQTIQFKGEPVNMDNLEQSIHDRIIIDSFDSSR
RYLIRDIRHDLHPFTPVPSDMNIRETGFETFAAFYQETWNAQVTRPDQPLVQVQRINKVM
NYMMAVESAPPVEKKRTATFVIPEFCVLFPINASIYQSAMFLPSLMSRLDSYLLVKEAAQ
RYDLPVNDNLILEAYTTPSASMAMNYERLETLGDSLLKFLATIRLYINFPFSNEGELHCL
RIRVICNRALYRAAKRLKIFRYVTSHAFNRRYWRPHHFTTPNDTPDTLKEVRQHMLSDKT
LADIVEATLGAAYLSNDLEGGLKTAIAMQIPFDDIQQWSDFTPTFLQNRDKVPARAEARA
LRSLSLSRVQEITGYTFNTPLLVVEALTHASLPNSSAPCYQRLEFLGDAILDFLVIRYLF
TKYPEADPGLITDLKDSCVNNHVLSIICVENMLHTQIIHYSGRLVRSIEEFCKEVEGMKK
DGRAVGEYWRDLMIPKVLSDVVESMLGAIFVDAGFDLKPVEKLFEKWMHPIFNKHVTPST
LQVHPLRRLTTDLQRLGCEGFMLRNHTTESNAHDSQKCVIFLHDQPLATGASDNVKAARR
NAATKAVARLKEDPEIVNRICDCGILRRKRKKVVYVSDDEEIEVQK
>Dicer_Ltr_349968 
MIEHQHFADYYKKTRTSVDAATDITEASMATFNTGSTSSSSNNETDTAIYSLNNASANPT
TADYIDDSFVVPSTGARLTLYTGLAVLKRYYSFLANSSVLSASLTTPTSAPQSTVTEPHF
NFSPAPDEANAWIVQVHLPAGAPFQSLWSGPHRTKPLGKLLLAVKVCKRLYELGALDDNL
QPTSVKMDIQTPHKGKDGSGLEHHRDAAKSIIMNNGSEMSEEIEATMRLLAITIDVHGVN
AFLLFLQARSFLLLFMDSHSLPPNPFYFKVKESLVRDVPAFTCEMHMRLQTDSVKVVSDI
FKEQGLAICHAILLLCMKLDLVRGMSLRQTVVARVSPRARNVCGLSTLRFLLAVEGFVVT
PDNKRSLLLKRRENYLRSEALVDRFKDISGLAFLNSGIRVERFFAQTLAEALFVGGLDFA
LWIAKDLIGDDVFPEIIQWKDLSKAFAKNSMSHFPHSLKLSAPLMTLDDQDIKDIETIIG
YTFKNKLILQNVFTPTSISFDRFGYLGNAAMSLFVTLYWMRCMDEEDQGRVSNKINEMIT
SNIAGRLFYRLELYKFIKDSKRTIVDSEITRINELIGAKGDVYLNSRNMKFPKLFTDTME
ALIGAVLVDSDFDVDEPSMVFMKTLVPLMFPPMSEYDF
>Dicer_Ltr_387933 
MARINAEVESDRRLKDMHFDKLFGDVLEALMGAVFVDSDFDIRGCKTVFLDALMPVYV
>Dicer_Maf_845139 
MTVKKPTIKLTVDEGDLGDYTDPTVKYVPPVPKVNDMNDIDPAILSKYLELDLLEATPDS
KAIDPSQLELEEKERLELDTLALEADLDEKLYEQKVREAILKPREYQYELYQKALEENVI
AVLDTGSGKTLISILLLKQMALQERNARLKRPETKLAFFLVDRVPLVFQQASVIRANCDL
KVEEMCGEMNVDNWSEKQWKLIFEENDVCVMTAQIFLDTLRHGFISLERVHLLIFDECHH
ATKKHPFNLIMREFYDRCPIENRPKIFGMTASPMHARSSVKYSVSQLESNLNACVYTATN
LETLNELAKPREMTVDYRATPFYNETEITHRVREQLGSVSRYSRCFTIVGDILRALGPWC
CDHMWKIMLSDLERRMTMATQGLDTDALIDEDKALRETHAIVDPIELERNPNVQNETLFS
PKIAKLIVILKGALNALKNFCGIVFVERRHTALAIKTLIDALDDLSAIRCEVLIGHGTTD
EGDIQMTFKEQNKVINKFRDGEINLLIATNVAEEGLDIQPCNIVIRFDFFHTLIAYIQSR
GRARRKDSVYFVMVEQNNTSHKGMLKDFQRLEDEMKEYCQTLPEDRNVANKYIVGMGEVE
YESDEDEDLDEDFNANAFIVTETGAMVTKQNSVPLLHRYCSTLPSDSFCVLKPIFQIQQT
AGGFICKLMLPPNAPFQEMESPVCRSKEHARAIVALEACVELRKLNALDEHLLPRNLKKE
ILGEMAAHYDENGLMIGSRRRHGLYEKRTPAFWKRQVEEEEEIAVEDNEDLLKATIHTTE
ELTSDIKEGNDSSIVVKEVAVNGSVKVVDTVVGNEGKSSMPEALQPTKLDINPTQLATNG
GARIDGILPGTLLNEAQTDETVGQVQENTEKGTMAEVLQKEEEELGAGPFKCWFTVLEVN
MEDGKLGGIPYRRVCLITKKPFPTLPKLKLFHKTVPFTVNVRNVETEIVFDRPRIILLSE
YMKKLLLALLNKEFHCPIVEIPYYIVPMIKNCENTPFEQISADEFTSLIDWQEVDSILHS
QNEAFSLNSGKDPLDSIVIDRTDMFRRYYVTSVRSDLSCFSPVPEDCHEKTREKGYATFA
DYYKEKELLKEGQEFDTSQPMLELKRVRKMMNFLYPGQIEQGQMKGQIKAWTLPSFCDRF
FISASVYQAIMMIPSIMTRIDSLLLIRQARERYDLKIDDENMLSAYTTPSASMEMNYERL
ETLGDSLLKFIATIRLYINFPFSNEGELHHLRIRVICNRALYRAAKRLKFYRYITSHAFN
RRYWRPPGFLSSADNAEAMEQLQYHRLSDKTLADIVEASLGGAYLTGGLRAGLHTAIQLQ
IPFDEIKSWDDFKPAFEESRKQVPPRAEAKALRSLNIPALEEILGRQFNNKLLLVEALTH
ASLPNSTAPCYQRLEFLGDAILDFLVIRYLFEKYPNATPGDITDLKDSCVNNHVLGIVCI
ENGLHKHIIHYSGKLVHAIEEFCGSIQEAKDKGEAVGEYWREYNIPKVLSDVVESILGAN
FVDAGFQLEPCEALFNKWFRPLFDKHVIKGQMKVHPMKRLITWLQQNGCDGFMLRNHSTG
ETGPNSQKCVIFLHGKPLACGSDWNIKIARRFAAAKGYQRLMDDPTLLDRVCDCRVHLNK
QNKYYDDEDDEDDGY
>Dicer_Mam_10011 
MTITYLDPEFSDLKPEQIERNNQENKELQENMAGATLAPREYQYEIFKKAVTENTIAVLD
TGAGKTLIAVMLIKHMLAMKREKLQKNSNYRRKMTIFLVDRVHLVFQQASVIRANCDAQV
KELCGDMNVDVWSADTWAEIWNNNDICVLTAQIFIDNLRSGYLTLDQVNLMIFDECHHAS
KGHPFNLIMIEFYHHIYDNPVNQGLDKPNIFGMTASPIHTSTKKALESISTLETSLQSLV
YTAKSSQELASAVQKPFEIELFYSMSVINDVPPSPVHAAKDYIRPERYQRSKLTTRIENE
INQVPGFKQCLSAIIYISNNLGPWCSDRLWKFILYKANTNGLFTPTLYTPEQKLSKEDRQ
LLQKAYGLCSITDTDTAEPDLTDETQFTPKARVLVNCLKDILANDANKQDFCGIIFVERR
HTAVAIKILIESLSVFKKDIRCDVLIGHGTGSGGDLQMKYTKQNEVIAKFRAGELNLLIA
TSVAEEGLDIQACNYVIRFDLFKTVIAYIQSRGRARRKDSKYILMLNRRNLKDVRLLDDV
MATEEKMKNYCRMLPKDRNLALMFDDESAEYIKQGLSNKYLQGAFCIESTGALLTRSNAI
SLIYHYCSTLPSDNFCNFRPVYQYEYLTYDGLSLEEIEALDLPPITPTNITGKPGIFGCT
LTLPINARIQQFRAYDRDKDDVKARVSLQACVALYKAGDIDSHLVPKSKTQRRVLMNIEQ
EKDENGKLVGSRGREALYKKKKPSFWQGGDIDSNEKHARLGPYWVSLIGIDSSVQQQQQV
PPYIPMCLITKQPLPPIPSITLYNNKIPFQVRITSQPEPLSFNKQNQVDDLIEYTFCFLK
CITNKSLSCAKNNIEYFIAPLIVSNTSSSPQSTQQQAAKIDWAEVAKTIADKYLPVDLHS
NGVPDTILIDASDQKKRQYFVQSVRHDMTPLSSVPDSVTTSNGQTKKLREHGYATFKEYY
ENQEFISKEITDMSQPLIQVCRVPKNQSFRQVRGSSMLKKRDQEPESVVHWFVPELCYQY
PISASVYQTLQLVPDIMTHIDAVLLLHDAKKSLGLSNKMKDRYMLEAFTASSAGLDKDYQ
RLEFLGDSVLKFITSTYVFVTLPISNEFELTESRMRMISNNALFKSAIQLGLYEYICSQN
LPHRFFRPPNFCKDDSAEMIKSLTYHKLSDKTLADVVESTLGASYLSCLDDKKKGVEALN
EALHTAQRLLVPIQKMEQWSDFQTIYRNERDSKQLKMATYDPLFDQRIDAKKVSHILGYE
FQNEALIAEALTHASVTNSSVPCYQRLEFLGDAVLDFCVTNYLFEKYHTAPPGILHDLRK
SSVNNDILSVLCIQLELHVHIRHFSMAFPSAVERFQELVVANHDEKGEYWLNFNPPKVLS
DVIESLIGAVFVDAGFDLDPVKSLFDRLLKPLLDDHISMETIQQHPLGKLKCMVQKFGCT
QCETRNVYSKTLDQCCVVFIHGQAFSSGSGVNTREARKEAATKACQRIQDNPDEFIAKCT
CL
>Dicer_Mam_8873 
MQKPQMGEGDLGDYVDPTVKYVPLEPVPNNMNDIDPAILAKYLDPEFIDAKPDEKTKEME
QLQLEAKEKMDIDFDMDDDMEQELEDEQLKAARLQPREYQYELFSKALEENVIAVLDTGS
GKTLISIMLIRQMVLQERQERLTRRETKLAFFLVDRVPLVFQQASVIRANCDVNLEEMCG
EMEVDTWSEKRWKLIFEENDVCVMTAQIFLDTLHHGFISLEKVHLLIFDECHHATKKHPF
NLIMREFYDRCPFEHRPKIFGMTASPMHARTTVERSVAQLEKNLNAKVYTATNMENLNIS
IPKPREYSIHYDPTPRYEETEMSRKIREKLGSIGRYKRCFIITQDILTSLGPWCSDRMWK
SILSELERKMTNMTQDLERDALIDEDLALKETHEFVDPMEFPRNPDVFDRNLFSPKIAEL
IRLLQFTSERIPDFCCIIFVERRHTAKAIQALIESLDKLSHIRCDSLTGHGSSEEGDVQM
TFGDQNKIISKFRSGELNLLIATNVAEEGLDIQPCNVVFRFDFFHTLISYIQSRGRARKE
GSKFIILTEANNTSQEDMLTEFANLEADMKAYCQTIPEERNVASKYSISMDVDYDSDEDC
LSDEQEDFMADAFIVPETGATITKQNAVPLVHKYCSSLPSDSFCVLKPIFENIATGQGFI
CKLTLPSNAPFQEIESHVCGSKDLARASVALNACVRLRELDALDKHLLPRNIRREILGDM
APQYDENGYIIGSRRRHGLYEKRTPKFWERPSSSEEEEEEIDVEDNPDLLKAQVHATAIS
DNKSPDQVVQKEHPTESIQEAVVPQVNGVVHDEASTEKHNTEGHDAAIKEQEEKVEEELG
EGPFSCYFTVFEVQLPDNKFEHIPLRRLCLISKKPFPTLSDLKLFHNSMPFYVRLRNIST
EIMFDRERILLLSEYMKKLLTALMNKVFHCPIVEIPYFIVPLVKHCENTAFETLPPTDFE
ALIDWAEIDRIIESKPTPFSLEDCDPTDDIVIDQSDNMRRYFVNKVRTDMSPLSPVPESV
KIRETGYASFADYYSEKKIVEDLDTNQPMLEVQRLKKVMNFLYPGQTVPAQMKGPMSTWT
VPSFCQRFFMSASVYQATMMIPSIMTRIDSILLCRQSAERYDLPIDDANMLEAYTTPSAS
MEMNYERLETLGDSLLKFIATIRLYTNFPFSNEGDLHHLRIRVICNRALYRSAKRLKFYR
YVTSQAFNRRYWRPPGFTSPADNQETIDGLRYHKLSDKTLADIVEASLGAAYLSNGLEGG
LHAAIQLQIPFDEIKTWDDFKPTFEETRKQVPARAEVRALRSLDLPKVTEIVGREFQTPL
LIVEALTHASLPNSTSPCYQRLEFLGDAILDFMVIRYLFAKYPDADPGIITDLKDSCVNN
HILGIVCIETGLYRHIIHYSGKLIRAIEFFVSEVEETKAKGEAVGEYWVDFNIPKVLSDV
VESMLGATFVDAGFRLEAVEELFAKWFLPILDNHVTPELIKFHPLRKLITDLQRFGCDSF
MLRNHGSGETGPESQKCVIFLHDKPLATGSDWNIKTARRHAATKASQRLADEPGLLESIC
NCRVSMIKRGLMDDDRLQKNLNDDEYDP
>Dicer_Mci_6754 
MQKPQMGEGDLGDYIDPSVKYVPLEPIQNNMNDVDPAILSKYLDPEFIDAKPDDKAKEME
QLELEAKERMDIDFDLDDELEEELENEQLIAARLQPREYQYELFTKALEENVIAVLDTGS
GKTLISIMLIKQMVLNERQERLTRRETKLAFFLVDRVPLVFQQASVIRANCDVNLEEMCG
EMEVDAWSEKRWKLIFEENDVCVMTAQIFLDTLHHGFITLEKVHLLIFDECHHATKKHPF
NLIMREFYDRCPLENRPKIFGMTASPMHARTTVERSVAQLEKNLNARVYTATNIENLNIN
IPKPREYSIRYDPTPQYEETEMSLKIREKLGSIGRYKRCFIITRDILTSLGPWCSDRMWK
SMLSELERKMTNMTQDLERDALIDEDLALKETHEYVDPIEFPRNPNVFDRSLFSPKIAEL
IRLLQFTSERIPDFCCIIFVERRHTAKAIQTLIESLDRLSHIRCDSLTGHGSTEEGDVQM
TFRDQNKIISKFRSGELNLLIATNVAEEGLDIQPCNVVFRFDFFHTLISYIQSRGRARKE
GSKFIILTEANNASQEDMLQEFSRLEADIKIYCQTLPEERNVATKYSVSMDVDYDSDEDY
ISDEEDFMADAFIVPETGATITKQNAVPLIHKYCSSLPSDSFCVLKPIFENIATGEGFIC
KLTLPSNAPFQEIESPICGSKDLARASVALNACVRLRELDALDKHLLPRNIRREILGDMA
PQYDENGYIIGSRRRHGLYEKRTPKFWERPSLIEEEEEEIDVEDNPDLLKAQVHATAISD
KNPEVATQNQVVQNENTIEPSQEAVVPEVNGTANGDEATQVQNAEGEDAATEEELGEGPF
SCYFTVFEVQLPDNKFENIPYRRLCLISKKPFPTLADLKLFHKSVPFYVRLRNISTEIMF
DREKILLLSEYMKKLLTALINKVFYCPVVEIPYYIVPLVKDCENTVFEELLPTAFEALID
WTEIDRIIESKSTPFSLEDCDPTDSIILDQSDNMRRYFVTNIRTDMSPLSPVPEGVKIRE
TGFATFADYYNEKKFAQDLDTNQPLLEVKRLKKVMNFLYPGHIVPAQMKGPMSTWTAPSF
CQRFFMSASVYQATMMIPSIMTRIDSILLCRQSAERYDLPIDDANMLEAYTTPSASMEMN
YERLETLGDSLLKFIATIRLYINFPFSNEGELHHLRIRVICNRALYRSAKRLKFYRYVTS
QAFNRRYWRPPGFTSPADNQETIDGLKYHKLSDKTLADIVEASLGAAYLTNGLEGGLHAA
IQLQIPFDEIKTWDDFKPTFEESRKKVPARAEVRALRSLDLPKITEIVGRSFQTPLLIVE
ALTHASLPNSTSPCYQRLEFLGDAILDFMVIRYLFAKYPDADPGIITDLKDSCVNNHILG
IVCIETGLYRHIIHYSGKLIRAIEFFVSEVDEAKANGEAVGEYWVDFNIPKVLSDVVESM
LGATFVDAGFRLEAVEELFAKWFLPILDNHVTPELIKIHPLRKLITDLQRFGCDSFMLRN
HGSGETGPESQKCVIFLHDKPLATGSDWNIKTARRHAATKASQRLEDEPGLLESICNCRV
SMIKRGLMEDDRLKKELDDDEYDP
>Dicer_Mci_6809 
MTNTYLDPEFVDLNPEQIERVNQDNKPSPEKVATATLIPREYQYEIFKKAVSENTIAVLD
TGAGKTLIAVILIKHMLAVENEKMQANKDYKKKVTFFLVDRVHLVFQQASVIRANCDARV
KELCGDMNVDAWKADRWAEIWDTNDICVLTAQIFLDNLQSGFLTLDRVNLMIFDECHHAS
KGHPFNLIMIGFYHRIYDNPVNQALDKPKIFGMTASPIHTSSTKVLESIKVLETSLNSLV
YTAKSTKELTSAVKKPFEIELFYSMPRYQRSILTTIISNKIEQVPGFPQCLNAIIYISNN
LGPWCSDRLWKSILYKANTKGLFTPTLYTPQQKLSKQDQQRLQEAYNLCPTTPNVISDPD
INNEYLFTPKARVLVNCLKDILANDANKKDFCGIIFVDRRHTAAAIKILIESLSVFKEDI
RCDVLIGHGVRSGGDLQMKYTEQNEVIAKFRAGELNLLIATNVAEEGLDIQACNYVIRFD
LFKTVIAYIQSRGRARRKDSKYILMLNRQNLKDVGLLRKVMETENHMKNYCRMLPKDRNL
ALMFDQSESSGAAYEPEYIKQGLSNQYLQGAFCIESTGALLTRFNAIALIYHYCATLPSD
NFCNFKPVYEYEVLTNNDFSLQEIKALDLPPINANTITGGRGIFGCTLTLPINARIQQFK
AYDRTKDDAKARVSLQACIALYKAGDIDSHLVPKSKSQRKLLMKMEEEVDENGKLVGSRG
REDLYKKKMPSFWQGDIESDEHARLGPYWLSLIGIDSSVQQQQTPLYRPMCLITKKPLPA
IPSITLYNDNIPFQVRLTSQSEAVSFNKQKQVDSLMDYTFCFLKCIINKSFSCAKSNIEY
LVAPLKVSTDASDQATQQAAKIDWDEISKTVTATDSNSPVNVHSNSVLDTILIDASDQKR
RQYFVQRVQHDMTPMSSVPEFIATSDGNAKKLREKGYATFKEYYEDQEFLSNKITDITQP
LIQVKRVPKIQSFHYMRGSKLLKKRDREPESVVHWLVPELCRPYPISASVYQTLQLVPDI
MTRIDAVLLLRDAKTALGLSNKIKDSYMLEAFTASSAGLEKDYQRLEFLGDSVLKFITST
YVFATQPVSNEFELTESRMRMISNKALFKSAIKLELHQYVCSQHLPRRFWRPPNYTCKDD
SAEMLKSLTYHKLSDKTLADVVESTLGASYLSCLHENKGEALNEALHTAQRLLVPLQQMD
QWSDFQKVYCEARASKQLEIARYDPLFDQRVDLKKVSRILGYEFQNESLIAEALTHASVT
NSSVPCYQRLESLGDAVLDFCVTQYLFEKYHTAPPGILHDLRKSSVNNDILSVLCIQLEL
HVHIRHFSTSFPLAVEQFQELLVASRDRKGEYWLNFNPPKVLSDVVESLIGAVFVDAGFN
LDPVKSLFDRLLKPLLDDHISIETIQQHPLGKLKCLVQEFGCKQCETRNVYTARLGQCCV
VFIHGQAFASGSGVNTKEARKEAAAKACQRIQDHPDEFIAKCTCCR
>Dicer_Mel_34609 
MTTTTTAAAFDLLGREGVDDFLGPVAGSLRDLPSNSLPKPSTSTQPIKIAGTTQQDLLSP
LEEDPIPILDQPLRSTASKLPLPLIPMQTLSLSPRMGTSFRPVSSLSFDSSVASQSSTAS
DSSHEVKVPPVKQNPFLVPRQYQIELFQKAEAGNVIAVMDTGSGKTLVAVMLIREMLRRE
REARRGPKERKISFFIVNNVPLVFQQAAVIRSNCDAEVTMLCGAMDTKKFSEDLWGETYK
NVDVVVLTAQILLDLFHHGFVQMSRVNLLIFDECHHARKDHPFCCIMKDFYHVHDLDRAQ
RPKVFGMTASPSSDIGSKLYHTASELEKLMDAKVFTVDKEEVKQFVERPLEFVVQYNPAP
GYRTTKLTSVLRSKCFMVPSLNPIFESVQFNLSHLGSWCVDSLWRVYIENMARREGSIKQ
LPEEIRTALDVVKAWTYPNPAVDIKQMSPKVMKLIQILRVAGKSWSEDFCGIIFVQRRDT
AIALCLLLQELEEFREIFRVQVLAGHSDENYSVLKMKFQEQNDIISNFRSKVYNLLVSTS
VAEEGLDIQPCNVVIRFDPITTTISYIQSRGRARQKNSRYIMMMEYDNRGEEAALEKIQI
GEKSMREWCHSLDSERLMRKPGSIDEDDGTELMDMNPAQSYRVPTTGALLTLDSAIQLLH
YYCSSLTGDEFCSLQPEFSVTANGSSGFICDLTLPPNAPVRIVQSDRTSTKQMARKSAAF
KACELLHSLKALNDNLLPVMVEEVIGDSPVESVPLETIEKNRIYPYSCPEIWKQDPMNIE
APLILHRCVLEMDERDVERLGGKHRFRLMCILTRQPLPSAIAPIRLYLEGAGRLVNIKSY
PEPLTVTKEQLLLIQKFTLLLFQRMCRKSFECSLETMPYFLVPLCKRNSSTHLNSTLAQA
ELDISWEDIESGQKVQPDPVPIPETEDEQVLQTTLLALRKDPTREFFLKTILKDYKMQDL
MPPDAFRQELAAWDESLTKLRNHTMRSAAKAAAATSPSSDASTANNPPSSPSPSNLSIEG
VVTPAPATVPKTFAAYFKWKFQVDCEDGDKILMVDRVRKMRNHLQPAVREEEAKEEAGAM
MMPLKACIRGTVKADVLRMAQLVPSILFSLDQTLLVYEARNLIGLNQVHLDYLQEAFTTS
SSNREYQYERLELLGDSFLKFSSTIRLYIVNPAKDEGQLHASRIRIISNKALLGHATSLE
LYRFISSTPFHRKSWRPPYFTIDKKEWESVQKHQLSNKTLADVIEASLGAAFLSGGYTVA
FQAAKALRIPFDEFATWEDFERVFLEAKTTKEAARRGEEGLASSSSTTLSLMAQVPLSVA
NMAAIQEVQKVLGYEFKDPSLFFEAMTHASHIRADAVCYQRLEFLGDAVLDFQVIQYYYE
KYYDAPPGAITLIKDASVNNGILGAISLKWGLQKFLDHYSPSLIGAISRAMVSLEERASK
SPTGELEKEYWVDIYMPKVLGDLVESTLGAVFVDSGFNFELITDLFRRLIKPFLDKHVNF
EGMVLHPNKVLLESLQYQGCHNFKFETEAAEKVSDSEKLLKKLGLGMRSSNGLRSHDDGE
PVLKCHFRIHERTMATAVGKHMEDLRKEVSLATLAILRKEPELMATLCTCPKKRGARHIS
MLDRYRKE
>Dicer_Mel_97115 
MVTRRDEPRAYQLEVANRAIEGNVIAVSDTGSGKTLISVILLKHMVAKARQEAKETGCQR
KVAFFIVNKVPLVFQQHAYICNNSDIKAEAICGAMGVDNFDKERWNTIFERSEVVVITAQ
ILFDILAHAFLVIDLCSLFIFDECHHATGNNPYRRIMTDFYPEALERPKIFGMTASPPKD
KGTAKFSATELEKTMDCQIITASYNEVVQYTQSPKERVVNYTGIKIGSGPVPAEDVSREF
SRLSLDEQQICEQLVAMLKDDKKLKPAVLWYQVAITELGPWFGSKSWRYILDTLKEDVQL
TDINVRAQRLNVIQDAEQIATSMAKSRLDWDLSQVTQKVQKLVEVLREAGRQPGFCGILF
VERRPTAHTMKDFLDECKQFGPEYGLDFIQSAVLTGHGGKGDVKEHHMNIKAQRKILEGF
RKGQYNLLIATDVAEEGIDIDRCRLVIRFDVKNTVISHIQSRGRARDPNSEYIIMLPEND
GFLEKISKAEADMRLWCSELPQDRVIRLRGPSANGEYDTDDFDDEDANSGLEDMKELAGV
ETIFRVESTGARVNFYTAVSLLHRYCGSLPADIYTTWKPEFNFTNVKGSFHCELILPLNA
LVTHFDSGPFSTKSLAKKAVSFQAIKEIYCRGGLTDSLLPHRKKAIVKDDLDEEGEESAG
QVPPVSLRMYPIHQPTFWENKIKFVPGSDSVLLYATVFSLRQPPTNPGGEGVQPISRSLC
LFTAAPLPQFDPIELFFNGDSRFVDIVRLSSPVELSVQKLQDLYQYHKQLFAAVFRKPVE
VGSLDTGVRHLIAPLVRDHVGSDFHKDLSANPLVDWSEVQLGSSSSSTAEFYGLQEADFS
WDRLQDVVLLEKGQWNRFFSLTAVRTDLTPNSPIPTSTTSLSPSFLSDDASQGRESDPMA
VIGTFAQYYKIKRGIDIRNLDQILLEVKKIPRRADHLQTIKQSAPAEPKSSAANFIIPEL
ALKYPVTASALRSAEWMVSVLVRIDDLLKTIEFLTEFGLQDQIKLPVMLEALTATETSYA
MNYQRLELLGDTFLKFMMTVDVFIRYPLLDEGRLTSKRTARVSNSYLFKRATLFGLDRFL
NKLPPVITHFFVPTPASPSPPSPSSGDTPPLASPNGLVMSTDDPPQPVTTQSQPQPQPLQ
RKSQVEWQISTKTMADLVESTLGAAYLSQGFNLGLKAAAALLKPLDGIHTWDDFARSFSQ
TDGPPLPANILATPFKDDPLLGDLDNVEDAIGYQFLNRRLLVEALTHATAVNPQTPCYQR
LEFLGDSILDMLVADYWVRRYPVSGPGVIHEIKAASINNQILSVLCVQLGLHQHILHFSS
SLATDILRATQQIQDAKEDALTTAAAGGKVTTTERGEPMGEYWVDFNMTKVLGDVLESVF
GAVYVDSGWDWSAVQGFFDRAVLPTLRDHLSVETLKKHPVIELHHRIQGAGCQFFKLKNL
TVVQEEEDQVASQPSESSSWSSTPLATISSRPTTHPSAVITLPASSSTISYSQQHRQEYG
QGQEQGQPDQTCAVLIHGHSVVTATHTLIQVARKEAAKRTLAFLDSNPEWLAKSCNCPSS
LARLKRMRLEGS
>Dicer_Men_3532 
MVEGDLGDYVDPTVKYVPPLPLENHMNDGDPTRLAKYLDPEFLDATPDSAVIDPGQLEIE
NKEHMNLDLDLDEDQLEELSEENLKAAMLAPREYQYELYQKAINENVITVLDTGSGKTLI
SVMLIKHMVALEREARLTRRETKLAFFLVERVPLVFQQASVIQANCDVVLEQMCGEMDVD
NWSEKKWKQIFEESDVCVMTAQIFLDTLYHGFISLERVHLLIFDECHHATKKHPFNLIMR
SFYDRCPIEKRPKIFGMTASPMHARSSIEHSVSQLEKNLDARIYTATNLEELNIKVNIPR
EISVEYYPAPRYIETELSQKVREKIGSIERFKRCFIVTTDILTTLGPWCCDIMWKIMLAD
LERKMSAITQNLDKDALIDEDLALKETHELIDPIVFPRNPDYNDKNFFSPKIGTLMTILA
AVGGGQLADFCGIIFVERRHTAVAIKALIDSLDSLSKLRSDILIGHGIADEGDIQMSFRD
QNKVITKFRTGELNLLIATNVAEEGLDIQPCNFVIRFDFFYTLIGYIQSRGRARRENSRY
ILLVEKGNASQFGMLGDFRGLERDMKTYCRMLPEERNVANKFSINQFVNYDSDDEFDSDD
EDYMGSAVFIPETGATLTKQNAVPLIHRYCSSLPSDSFCVLKPIFETLSTGEGYICKLTL
PSNAAFQEIESPVCRTKDHAKALVALQACSQLLNLKAFDNHLMPKNIRKEILGEMAPQYD
ENGLIIGSRRRHGLYEKRTPSLWNRIVEDEEEEAGVEDNEDLLKANAHNHAVEENATTED
GNEIIKINTTTTEIETKLESLTTANGNSSQIGNAEQLATARELIKFDIPVPVSKTHLEYE
VDGLKMLDLDAEITPEELKEQEPEDVDDIISETQQNEGAEEELEEGPFTCWFTIIEVQLP
ENKFEGIPYRRLCLISKRPFPELPELKLFHHSVPFMVKMRTIFTEVIFEREAILQLSKYM
LKLMLALINKEFHCPIIDIPYYIVPLLKDTEHKLFETLQPEELKELIDWEEINSITEQKV
TPYSLDEIKDPTDTIVIDSSDNNRRYFVTKLRTDMSPLSAVPDGAKIRETGYANFAEFYK
TKEHLALTDENQPLLEIKRMKKVINFLYPGHIVPAQIKGLLCTWAVPEFCQKFFMSASVY
QATMMIPSIMTRVDSLLLCREAKVRYDLPIDDANFLEAYTCPSASMEMNYERLETLGDSL
LKFIATIRLYINFPFSNEGELHHLRIRVICNRAMYRSAKRLKFYRYVTSQAFNRRYWRPP
GFTSPADNAETIEGLKHHKLSDKTLADIVEASLGAAYLSNGLEGGLKAAIQLQIPFDEIQ
TWSDFNPTFEESRKKVPPRAEVRALRLLNIPRIQEVVGREFAKPLLLVEALTHASLPNST
SPCYQRLEFLGDAILDFLVIRYLFSKYPDADPGIITDLKDSCVNNHILGIVCIETGLYKH
IIHYSGRLVRAIEVFYGEVQEAKASGEAVGEYWVDFNIPKVLSDVVESMLGATFVDAGFR
LEACEELFARWFLPILDNHVTPELIRIHPLRKLITDLQRFGCDGFMLRNHCTGETGPESQ
KCVIFLHDKPLACGSDWNIKTARRHAATKASQRLEDEPNLLELVCNCRASMIKRGLLVEE
YDENKADDNDD
>Dicer_Men_9838 
MVQEILDSKFRNLTLDQVVAANKEAEQQEELNKVNKEKSPMIPREYQYEIFREAVSKNII
AVLDTGAGKTLISVMLIKHMFAIEEEKYQFRKYKKKMTFFLVDKVPLVFQQASVIESNCD
ARIERIYGEMNVDIWPLEKWRSILDNLDICVLTARIFLDILQRGFLTLAEVDLVIFDECH
HTTKNHPFNSIMNNYHKFSGGEKYKIFSMTAPPIQSKFTEANARSGIEALEANPHSKVYT
AVKNASELSAAVKKPTELTVYYSMKVIDDLPAQIQPQQQTKSSRAEYHRSREKLFNKIER
RYSRTKLTMLIEELTGDIPGYGGCLIIADYISNNLGPWCCDRLWKVMLYRADRQGLYTPS
DYCIQNYNPSFEESRSLKAAYDLCNTTTPIKDPDVNNELLFTPKAQALVRCLKEIHNNQD
FCGIIFVERRHTALAIKLLIDSLSIFNDTLRCDILIGHGGVAVNNKGDVKMEFNERNAII
RKFRTGEVNLMIATNVAEEALDIQACNVVIIFDMFKTPIAYIQSRGKAKHENSKYIMMVN
SQNTKEVNLLNNYKDLEDKMKHFCKLLPDERNVAQLFEYGLNIDSIDPKQAQKEATQNYF
KDAYKIPQTGAVLKLSTSVALDHQYCASLSSDEYCVSKPVYQYEIREGLYHCTLTFPINS
DFQRFDSYGKSLDDVKKSVSLKVCIALHKSGAIDDNLVPVNMIRKKRLVKDEERDDEGKQ
MSSRSREQMYEKGFPSFWSSTIHSSPKQQNENEEKLSLGPYWVSFIKIENCSEIKFRNVC
LITKQPLPTIDDMELFYNQVLFKVHLVQSEKQIIRLQTQAQLQTLIDYIFAITKFITNKD
FTCPPKEIPYFIAPLKKSGFSFDFDGMQRLIDEKKNVTAVLPSSLGELNEDSILFDASGD
QNSNKMYFFKHIASELTPSSHAPPNQLAVRESKYPSFAEYYKEERNIIIKDMDQPLIHVE
RAYKSKESFFENKKFESKSVDDTNAVSYLVPELCRLASISSSIFQTLQVLPAIMTRINAT
LLALDAKKALNLPIIDNRLMMEAYTTSSAGMNTNYQRLEFLGDSVLKFITSTFVFTQLPT
GNEYELTKVRTSMISNKVLFNSAAGEKLKLYKYITSQRLMRRFWRPSLKHFTTLSDSKEM
QEMMFKHKLSDKTLADVIESTLGAVYLSHDPMSLQESLIAAQHLGVPLDNTTLWSDFNTR
FKLKRPKSNLSEANVTRISSIIGYSFKDPSLLVEALTHASFPESSVKCYQRLEFLGDAVL
DFCVTNYLFTKYHTAPPGLLHDLRKSSVNNGILAMVCVQLGLHCHIRHTSNALIQSVTRF
IEVLADVIESILGAVFTDAGFELDPVLKVFNSLIKPVLEKRINLESIRMHPLSKLSEIVQ
SFGCIQCETIILPSEKKHPQTCVVFLHGRAFSSGHASSIREAKKLAAENACLQFEQNPGL
LSRICNCSSNSNNNNDESGD
>Dicer_Mfu_358361 
MFNTRKTKKVRPMEEVKTGEIKKKRCCTLLPEEGNLATTFLTETPQHIQPNIDDMYLRGV
YTIPSIDVPITLSNSISLLSYYCACLRSGSFCNFEPIYEVKTITRLELFQKYIHLIGTAR
HATQEEFFYCKLTLSINGCPTNVEGVAHKEDEVKAVVSMKACIALHKSGDMDDHLVVKYM
TEKNALENNGEFDENGEQVGTCGNKRFYNKATPSFWLNMQQNRPALVDETSLSSKVERGP
FWISVFDIDTDHLEFRPMILITRKPLPPMPEIALFNHDNAFKVHVRSKSTPFSFENDHHL
PLLADYAFAWMRCITNKEFQCQNINDMAYFLAPLVRGTDITNLSSLQEKIDWNEVVKSIC
DNITTHMSIDDDEDLEAGSEDAIVIDSSDLRKRMYIVEHIQYNMNPLSKVMVPFDNVNKP
IREQGYESFATYYQNQSCIKNTITDMHQPLLRVTQLKNNSFSVTPVQPVLKKEYESDSAV
YWLVPELCQIYPVAASVYQTLHAIPTIMTRIDATLLLLDAKKSMGLIGISPDFMFEAYTT
ASADSVLKFITSAQVFVNYPISQEGELTEVRMNMINNKTLFESAKKLKLYQYICSQSIPR
RLWRPPNFISSADSPAITKTLTKHQLSEKTLADVIESTLGAAYYSAGMVAALHTARQLHV
PLNEEVRQMEDFYPVYQYQKQLHSISSQYDPSLQEIDMQRVLEILGYEFRDPSLVVEALT
HSSYLHSSVPCYERLEFLGDAVLDFCATNHLYRKYETAQPRTLHDLRVSSVNNRILAVLC
VQLELHKHIRHPDSYLTSAVDEFVNLVARTEDGGRDHGEYWLDFNPPKILSDVMESLIGA
VYVDSMFDLREMELLFDRLLRPFLDEHISIETIERHPIEKFQSIIQECGCFNYQIRNITQ
QSTSQRSAVFIHDTPFSIGSGLNMREAKRQAATRACLKLEDEPELLRSMCNCRAN
>Dicer_Mfu_362130 
MPMPGEGDLGDFIDPTVKYVPLEPLPNNMNEIEPERLRKYLDPEFLDATPDSKTIDSGQL
EIEDSERMDYDFDLDAELEEELKEDDLRTAMLAPREYQFELFQKALEGNAIAVLDTGAVD
RVPLVFQQASVIRANCDVMLEEMCGEMDVDAWSEKRWRQIFEENDVCVMTAQIFLDTLHH
GFISLDQVHLMIFDECHHATKKHPFNLIMREFYDRCPIDKRPKIFGMTASPMHARSNVEQ
SVLQLEKNLDSRVYTASNLEELNNSTNKPKEITLEYLPSPLYEETPLFIKVREKLGLISR
YKRCFVITADILTALGPWCSDHMWKIILTDLERKMSSATQDLEKEALIDEDLALKETHEF
IDVVEFPRNPDFSDPKLFSPKVARLISVLRIFVDGMADFCGIIFVERRHTAVAIQTLIQS
LDILNKARCGVLIGHGTTDEGDIQMSFRDQNKVIEKFRTGEINLLIATNVAEEGLDIQPC
NVVFRFDFFHTLIAYVQSRGRARKPDSRYIVMVEKGNVSQQGMLQEFRALENDLKTYIKT
IPEERNVATKFAVRMGVDFDSDEDYDSDDEDYLENSVTVPETGATITKQNAVPLIHRYCS
SLPSDSFCVLKPVFEITATGEGFVCKLRLPSNAVFQEMESPVVRSKDHARALVALQACAQ
LLIMKALDKHLMPHNLRKEILGEMAPQYDENGFIIGSRRRHGLYEKRTPGFWDREIEIEE
EEVGVEDNPDLLRAQTHTTVAAVETININEKQEPVGTEAGVGDTFELLDKVNGHGPIKTM
DYLVDDDGKLLKPPKAITGVTENELDTNKLENSTIVNGVNGICSPIIDNANASSDSSSLS
QITDASKKAIPSPINDSTKNQPEDAEADVTKEQNKEDVMEEVEEELGEGPFSCWFTVLEV
QLENNTFEGIPYRRLCLITKKPFPKIDDLKLFHQSVPFMVKTRNIETEIVFNREKILLLS
AYMMKLMLALINKEFHCPIIDIPYFVVPLIKNCEDTAFESISAEALEALVDWDEVDCITE
SKLEPFSLDGFRDPLDCIVIDSSDNMRRYFITKIRYDMSPSSTVPEGLKIREAGYATFED
YYREKLLKEDIDTNQPLLQVKRLKKVMNFLYPGHIVPAQMKGQLSNWTLPSFCTRYFMSA
SVYQATMMIPSIMTRIDSILLCRQASERYDLPITDQQMLEAYTTPSASMEMNYERLETLG
DSLLKFIATIRLYINFPFSNEGELHHLRIRVICNRALYRSAKRLKFYRYVTSQAFNRRYW
RPPKFTSPADNKETMASLRYHKLSDKTLADIVEASLGAAFLSNGLEGGLHAAIQLQIPFD
EIKTWDDFKPTFEESRKQQPPRAEIRALRLLNIPKLSEILGREFNTPLLMVEALTHASLP
NSTAPCYQRLEFLGDAILDFMVIRYLFSKYPDADPGIITDLKDSCVNNHILGIICIETKL
YKHIIHYSGRLVRAIEQFVGEVDECKANGDAVGEYWTDFNIPKVLSDVVESLLGATFVDA
GFRLEPVEDLFAKWFLPILDNHVTPELIKIHPLRKLITDLQRFGCDAFMLRNYGTGDTGP
ESQKCVIFLHDKPLACGSDWNIKTARRHAATKASERLEDEPGLLESVCNCRVSMIKRGLL
EDDRKTRGDDDDDDY
>Dicer_Mhu_401467 
MPHQKAPTLAPLSACLQSTVSAHVLRIAQLVPSVICDLDELLLVQEVRQKLRLQTSIKLD
ILQEALTTSSLNRDYNYERLELLGDVFLKFSSTIRLYIVNATMAEGELHQQRTKIISNAA
LREHALRLELFRYVANCKFQRTSWTPVKMVMDGKSRDEQQQHLLSNKTLSDFVESTMGAA
LVSKGVEAAFVCAKALGIPFSEFHVWADFKRVHSKLTQDSGGDDYRIAKSEAFKDRLHGL
ESLLRYTFEHPSLAQEAMTHHSAATHQDACDYQRLEFLGDAVLDYLIVWHYYQKYPDAPP
GAITLIKDASVNNQILGAMAVAWGLSGFLIHMSEPLAGEIQRVIATIEAIKENSDKGQLE
AEYWVDLKMPKVLSDIVESMLGAVFVDCGFNVARVTQVFEHLVWPFLEKHVNLDNIVIHP
MKALTEYLQMVQGCSDSRMEQVGETREGEEGGETGKGEEESREPVVKPSMLRRLGLGREG
HRDLPALTYRFVVHGNVVASRGGEQREEVRKQVAMEALWRLKTEPGLLETLCSCPKRKKQ
GRGTMLDKYRQAHSMVSQMD
>Dicer_Mhu_466009 
MDIGDLILFEAESPDRCAKSEDTSLRITSPPESRSHTEVPREWSESWPFGKLTQDDEPHG
VLEDDPIRWEVSRWVDVFQRKPSASRHIPPSNPPDPPTSITSITRLDPPPNRPPNPSTTL
QGSEASPLIPRQYQLQIYERALNENTIVVMDTGSGKTLVAAMLIKEMRRREVEANRALVN
>Dicer_Mla_4252 
MPSLGEGDLGDFVDPTVKYVPLEPLANNMNEIEPERLRQYLDPEFLDATPDSRTIDSGQL
EIEENERMDYDFDLDAELEEELKEDDLKAAMMAPREYQFELFQKALEGNAIAVLDTGAGK
TLISVMLIKHMVLQEKQERLTRRQAKLAFFLVDRVPLVFQQASVIRANCDVMLEEMCGEM
DVDAWSEKRWRQIFEENDVCVMTAQIFLDTLHHGFISLEQVHLMIFDECHHATKKHPFNL
IMREFYDRCPIDRRPKIFGMTASPMHARSNVEQSVLQLEKNLDSRVFTASNLEELHASTN
KPKEITLEYLPSPLYQETTLFKKVREKLGLISRYKRCFVITTDILHALGPWCSDHMWKII
LTDLERKMSSATQDLDREALVDEDLALKETHEFIDVVEFPRNPDYLDTKLFSPKVARLIS
VLKIFVDGMADFCGIIFVERRHTAVAIQTLIESLDILNKARCDVLIGHGTTDEGDIQMSF
RDQNKVIEKFRTGEINLLIATNVAEEGLDIQPCNVVFRFDFFHTLIAYIQSRGRARKPDS
RYIVMVEKGNVSQQGILQEFRALESDLKTYIKTLPEERNVATKFAVRLGVDFDSDEDYDS
DDEDYLENSVTVPETGATITKQNAVPLIHRYCSSLPSDSFCVLKPIFEITATGEGFVCKL
CLPSNAVFQEMESPVVRSKDHARALVALQACAQLLVLNALDKHLMPHNLRKEILGEMAPQ
YDENGFIIGSRRRHGLYEKRTPGFWDRDIEIDEEEVGVEDNPDLLRAQAHTTVETIHIDE
NQEPVGTEAGVGDALELLDKVSGHAPIRKMDSLVDDDGKLLKLPKPIHDVIENELDTNKL
ENSTMANGVDGIGSPINESTMNQPENAGTTVAKEDIEEDEEEELGEGPFSCWFTILEVQF
ENNTFEGIPYRRLCLITKKPFPKLDDLKLFHQSVPFMVKTRNIETEILFDRERILLLSAY
MMKLMLALINKEFHCPILDIPYYIVPLIKHCENTAFEDISAEALEALVDWDEVDSITVSK
LEPFSLDGFRDPLDCIVIDSSDNSRRHFITKIRYDMSPSSTVPEGLKIREAGYATFEDYY
RQKLLKEDIDMNQPLLQVKRLKKVMNFLYPGHTVLAQVKGQPSTWTLPSFCTRFFMSASV
YQAAMMIPSIMTRIDSVLLCRQASKRYDLPITDQQMLEAYTTPSASMEMNYERLETLGDS
LLKFIATIRLYINFPFSNEGELHHLRIRVICNRALYRSAKRLKFYRYVTSQAFNRRYWRP
PKFTSPADNKETMASLRYHKLSDKTLADIVEASLGAAFLSNGLEGGLHAAIQLQIPFDEI
KTWDDFKPTFEESRKAQPPRAEIRALRLLNIPKLEEILGRKFNTPLLMVEALTHASLPNS
TAPCYQRLEFLGDAILDFMVIRYLFSKYPNADPGIITDLKDSCVNNHILGIICIETKLYK
HIIHYSGRLVRAIEQFVGEVDECKASGEAVGEYWTDFNIPKVLSDVVESLLGATFVDAGF
RLEPVEDLFAKWFLPILDNHVTPELIKIHPLRKLITDLQRFGCDAFMLRNYGTGDTGPES
QKCVIFLHDKPLACGSDWNIKTARRHAATKASQRLEDEPELLESVCNCRVSMTKRGLIQD
DRKTRGEEEDDDDY
>Dicer_Mla_7460 protein 1
MKINSKHIVLFNTQKTKKVRLIEEVETGEVKKKKRCTLLPQERSLTTTFSTASSQQIKQN
IDDMYLTGYTIPLIDVPISLSNSISLISYYCTSLPPGSFYKFEPMYKTKAITRQVLFQKY
IHLISTARHTTQDEFFYCKLTLPINGCLTNVEGVAHTENNVKALVSMKACIALHKSGDID
DRLVMKYMAQKNTLENNVGCASVNVYNKITPSFWLNVQQNGPALVEETSMPSKFERGPFW
ISAFDIDRGHLQFRPMVLITRKPLPPMPEIPLFNNDDSFKVHVRSKSTPFWFENDHHLPL
LADYAFAWMRCLTNKKFECQNINDMAYFLAPLVRGTDITNLLSLQEKIDWSEVVKSICDN
TKTCISIDDDDELETISEDAIVIDSSDPRNPLYVVKHIQYNMNPLSKVIVPFDTANNPIR
EQGYESFATYYQNQPLIKSTITDMHQPLLRVTQLQKSSFSLAPIQPVSKKEYESESAVYW
LVPELCQIYPVAASVYQTLQAIPAIMTRIDAILLLLDAKKSIGLVDINPDLMFEAYTTTS
AGMEVDYERLEFLGGKFGAEIHHLYTSLSRQLKLYQYICSQNMPRRLWRPPNFISSEDSP
QMTKALTTRLLSDNTLADVIESTLGATYCSAGITACLHTARKLHVPLNEQVRQMEDFYPV
YEDQKQLHCVSSQYDPSLQEIDMQRVLEILGYEFRDPSLAVEALTHGSYSLSSVPRYERL
EFLGDAVLDFCVTTRLYRKYETGQPKTLHSLRRSSVNNVVLSVRCVQLGLHKHIQHSSNY
YVSAIDEFVNQVERAEDEGMDHGEYWFDFNPPKVLSDVMESIIGAVYVDSMFDVREVDLL
FDRLLRPFLDKHISLGTIETHPMEKFRSIVEGYGCSNYEIRNITQQSTSPSSVVFIHDRP
FSSGSGWNMRDARKKAAVRACLKLDDNLELLMSISIKVTL
>Dicer_Mlu_Dicer_1314208-Dcl2 
MKKPQAGEGDLGDYVDPTVKYVPLEPVPNTMNDIDPAILAKYLDPEFIDAQPDEKTKLME
QLELEAKERMDIDFDLDDDLEQEIEDENLKAARLQPREYQYELFTKALEENIIAVLDTGS
GKTLISIMLIKQMVLQERQERLTRRETKLAFFLVDRVPLVFQQASVIRANCDVNLEEICG
EMEVDAWSEKRWKLIFEENDVCVMTAQIFLDTLHHGFISLEKAHLLIFDECHHATKKHPF
NLIMREFYDRCPLEHRPKIFGMTASPMHARTTVERSVAQLEKNLHARVYTATNMESLNIS
IPKPREISIHYDPTPRYEETEMSKKIREKLGSIGRYKRCFIITQDILTSLGPWCSDRMWK
SMLSELERKMTNMTQDLERDALIDEDLALKETHEYVDPIEFPRNPDIFDQSLFSPKVAEL
IRLLQFTSERIPDFCCIIFVERRHTAKALQTLIASLDRLKDIRCESLTGHGSTEEGDVQM
TFGDQNKIIQKFRSGELNLLIATNVAEEGLDIQPCNVVFRFDFFHTLISYIQSRGRARKE
GSKFIILTEANNAGQEDTLAEFSRLEADMKAFCQTMPEERNVARKYAISMDVDYDSDEDY
ISDEEENFLADAFIVPETGATITKQNAVPLIHKYCSSLPSDSFCVLKPIFENIVTGEGYI
CKLILPSNAPFQEMESHVCGSKDLARASVALNACIRLRELDALDKHLLPRNLKREILGDM
APQYDENGYIIGSRRRHGLYEKRTPKFWERPRLNEEEEEEEEIGVEDNPDLLKAQVQNTA
ISDRKPPVPTPNEDVLMEEAAEPSQDVPMEDATEPSQDAVAPQVNGVAHGEESAQDQQAE
EEMEEVEEVEEVEEVEEELGEGPFSCYFTVFEVQLPDNKFDHIPLRRLCLISKKPFPTLS
DLKLFHKSMPFYVHLRNISTEIMFDREKILLLSEYMKKLMTALINKVFHCPIVEIPYYIV
PLVKHCENTAFETLALTDFETLIDWGEIDRIIESTSRPFTLDDYDPTDSIVVDQSDNMRR
YFVTNVRTDMSPLSPVPDGVKIRETGYASFADYYNEKKFVEELDTSQPMLEVKRLKKVMN
FLYPGQTVQAQMKGPMSTWTVPSFCQRFFMSASVYQATMMIPSIMTRIDSILLCRQSAER
YDLPIDDANMLEAYTTPSANMEMNYERLETLGDSLLKFIATIRLYINFPFSNEGELHHLR
IRVICNRALYRSAKRLKFYRYVTSQAFNRRYWRPPGFTSPADNQETIDGLKYHKLSDKTL
ADIVEASLGAAYLSNGLEGGLHAAIQLQIPFDEIKTWDDFKPTFEESRKQVPARAEVRAL
RSLDLPKVTEIVGREFKTPLLIVEALTHASLPNSTSPCYQRLEFLGDAILDFMVIRYLFA
RYPDADPGIITDLKDSCVNNHILGIVCIETGLYRHIIHYSGKLIRAIEFFVSEVEETKAR
GEAVGEYWVDFNIPKVLSDVVESMLGATFVDAGFRLEAVEELFAKWFLPILNNHVTPELI
KFHPLRKLITDLQRFGCDSFMLRNHGSGETGPESQKCVIFLHDKPLATGSDWNIKTARRH
AATKASQRLADEPGLLESICNCRVSMIKRGLMKDDRLQKNLDDDEYDP
>Dicer_Mlu_Dicer_1393032-Dcl1 
MTIIYLDPEFSDLTPEQVEHINQEKKSSLETVAGATLEPREYQYEIFKKAVSENTIAVLD
TGAGKTLIAVMLIKHMLALEREKLQANRDYRRKVTFFLVDRVHLVFQQASVIRANCDAQV
KELCGDMNVDAWKADTWTEIWDNNDICVLTAQIFLDNLRSGFLTLDRVNIMVFDECHHAS
KGHPFNLIMIEFYHRIYDNPVNQALDKPKIFGMTASPIHTSSKKVLESISTLETSLQSIV
YTAKSTQELASAVKKPFETELFYSMDVINDVPPSPVHAARDYIRRERYQRSILTTLITNK
INQVTGFQQCLNAIIYISNNLGPWCSDRLWKSILYKANTKGLFTPTLYTPEQKLSNEDQQ
LLQEAYELCSITDNNTTEPDLTNERQFTPKARVLVDCLKDILANDANKQGFCGIIFVDRR
HTAVAIKILIESISVFKEDIRCDVLIGHGVKSGGDLQMKYTKQNEVIAKFRAGELNLLIA
TNVAEEGLDIQACNYVIRFDLFKTVIAYIQSRGRARRKDSKYILMLNRQNLKDMSLLRNV
VRAEEMMKDYCRMLPKDRNLAVMFDDASGSPGTEYHPEYIKQGLSDKYLQDAFCIESTGA
LLTRSNAIALIYHYCATLPSDNFCNFKPVYEYEDLTNYGLSLEEIEALDLPSINPTTVAG
KKNIFGCTLTLPINARIQQFRAYDRAKDDAKARVSLQACVALYKAGDIDSHLVPKSKTQR
RVLMDLAEEKDDNGKLIGSRGRENLYKKKQPLFWQGDDLVDGTDARLGPYWISLIGIDLS
AQQQQLPPYRPMCLITKKPLPAIPSITLYNNNKPFQVHLTSQSEALSFNKQTQVDDLMEY
TFSFLKCITNKTFTCAKNNIEYLVAPLIISDTAAQQTAKIDWVEITKSIADKYLPVNLHS
NGILDTILVDTSDQKKRQYFVQSVQHDMTPLSPVPDAVSTSNGLAKKLREHGYATFKDYY
EDQEFLSKKITDMAQPLIQVHRVPKNQSFRQVRGSSMMKKRDREPESVVHWLVPELCLQY
PISASVYQTLQLVPDIMMHIDAVLLMHDAKKALGLSGRMKDPYMLEAFTASSAGLEKDYQ
RLEFLGDSVLKFITSTYVFVTLPISNEFELTESRMRMISNTALFKSAIQLRLYEYICSQN
LPRRFYRPPNYLCKDDSAEMIKSLTYHKLSDKTLADVVESTLGASYLSCLGDKKQGDQAL
NEALHTTQRLLVPMQKMEQWSDFQTIYRDERDNKQLKMAAYDPLFDQRIDIKKVSRILGY
EFQNEALIAEALTHASVTNSSVPCYQRLEFLGDAVLDFCVTNYLFEKYHTAPPGTLHDLR
KSSVNNDILSVLCIQLGLHVHIRHFSTTFPSAVKQFQELVVASQDEKGEYWLNFNPPKVL
SDVVESLIGAVFVDAGFNLDPVLGLFDRLLKPLLDDHISIEAMQQHPLGKLKCMVQEFGC
KQCETRNVYSATLGQCCVVFIHGQAFASGSGVNTKEARKEAAAKACQRIQDNPDEFIAKC
TCL
>Dicer_Mmu_397671 
MRVADLLSSSCQGLSLSPALTPKSAVNPPLSSSSSSSSRFSASATSSAAAIANIAPSSSC
YNASLFSGGLSGLTSRPAVIKPSPEPTAAKNVSLSNGSTHGGSNQAQANSRADVEVVVPK
VEQDPLLVPRQYQIELFKKALGSNIIAVMDTGSGKTLVAVMLIKEMIQREQEAWRNLAER
KICFFIVHNVPLVFQQAAVIRSNCAGEVIEMCGPNQKNKFQKDWDVVFETADVIVLTAQI
LSDLLRHGYIKMNRIHLLVFDECHHARKDHPFCKIMKEFYHNTPERDRPKVFGMTASPSM
DTGSKLYHSAKELESLMDARIFTVDQEMVQSYVQRPSEFVVHYHSPPLYNPTKLTHQLRE
QCFTLPRLESPFSSVTHNLKHLGPWCVDRLWKLYLHRLAEASNFKQLDHDARAAVNISKS
LSLRKPVCDESYLSPKVLKLVQLLRVAVEGLGDDFCGIIFVERRDTAMALCLLLEELEEF
QDIFRVQILAGHGEGGEQVLRMTFQEQTAIISYFRHRVYNLLVATSVGEEGLDIQPCNVV
IRFDPASTPISYIQSRGRARKANSRFIIMQELDNRAEEATFEKIKYSEKNMKEWCHSLDD
ERLMRSPIDMDDDDVLDKLAPAQIYRVPSTGAILTLDSAVALVHYYCSTLAGDEFCSLRP
NFNIMSNGASGFICDLILPPNAPIRIVQSDRTSTKSMAKKSAAFKACEKLHSLHALNDNL
LPIMVDLAKDEKPGEEKAVDNKDKNKSYPMASPTFWKRSPSLTETIPLFGCVMELTKEDL
DQLGGKSRFRTMCLLTYQPLPCDISPFNLYVEGAPRLVTLKSSPVPMQVDEGRRKLLKQF
TLNLFQRMCRKTFECALEGLPYFVAPLTKTYVAGSPLQTGIAWDNVKLGQSLEPLPITEE
DKVEAFIMDSVVTLRTDYGRDFFIKKILRIYRVKDVMPPEDFKQELAAWDVAIAKGKATA
LELSNGSDARAEGRTFAAYFKWKYSTDCTNDDLILSVDRVRKMRNHLQPAVRDEERRDDA
SANIVPLSACMRCSVSADVLRMSQLVPSILFSLDSTLLVQEVRMKFGFMRTRLDLLQVAF
TTSSANRDYQYERLEFLGDSFLKFASTIRLYIINPSKDEGQLHASRIRIISNRALLGHAT
KLELYRYVTSIPFHRKSWRPTQFVVDGKPCKEVQYQNLSNKTLADIVEASLGAAYLSGGV
TNGFHVAKTLGIPFDEFAEWSDFHRVFSRMKMATLDNSEDRTSKSMLTRGQLLNIQDVQK
LLDYEFKDPFLFVEAMTHASHIRNDSVCYQRLEFLGDAVLDFQVVRYCYEKYPSAPPGAV
TLIKDASVNNAILGAISINWGLHHYLNHYSSTLVGAIARAIVSLEFKTEQSPTKTLEGEY
WSDITMPKVLGDLVESTLGAVFVDSGFDFDVISGLFARLIQPFLDKHVNFENIVIHPSKA
LLESLQAKGCNNFAFENEDGAQENSRSRTLRRLGLGAHNQQTAEGARSMKCHFKIHDKIV
ATATGDQVEDLRKEVAIATMALLKGDTELLGTLCTCPKRSGARHKSVLDRYRE
>Dicer_Mmu_526607 
MTQSISADPRSASDAPREYQLEVARRAMERNIIAVADTGSGKTLISVLLLKHMVANARQE
AAKTGRRHKLSFFVVNKVPLVFQQEAYIASNSDIKTKAICGSMNVDNYDQATWDAIFEAS
ETIVLTGQILLNIFQHAFLKIEDVGFELTCNLLIFDECHHAKKNHCYRQIMAIFYREAHP
EHRPKIFAMTASPPKDRGPNGFSATGLEETMDSHIITPSYDEILQFTKQPKESIIWYDGL
LGVAGTSNLSRVEIDGLLEAAGTNNLSRFEANALRQLRELCESDKKFKTALGAFEYAIIV
LGPWCAARIWKYALLGVREEVRNGQSTQMENRLELVAAAEDIARRIQLTPLDPELNLVTD
KLRKLVEILKAQRHIRKGFCAILFVERRPVAHVVYEFLRECKKFGPEFGLDFIHAAVLTG
HAAQGDVSRHQMQLKGQRRVLDGFRKGHINLLVSTDVAEEGLDIDRCRLVIRFDIKNTLI
SHIQSRGRARDPVSEYIIMQQRGEASHLEKIKVQEEEMRLWCSGLTIDRIVNLKGSAGRG
EGNSGSEDNNDNDDDDEGLEQMRELANVQTSYIVKSTGARVTFNSAIALLHQYCASLPSD
AYMRPKPYFEILAAKTAGEWDCLLTLPPNAPIIDFYQASFSRKMLAKKAVAFQACTELHS
IGALNDRLLPHRNKVMIESELYSSEDEEDQEKEDDVDDQDTKSKSLKRYPFRQPEFWDNK
IVAPTAGASEEGAVASETIRLYMSLFTLRPQTASGSGSGSQDDLDDTRSNFRSLGLLTAT
APPHIDPIELFFDGVSRWVDIVVVSKPLLLTSQQVSTLHRYCNVLYLNLYRKPIDMGTPE
SGMRHIIAPLKFEADILLKDERPLDQLIDWDEIGAGANHPTTVDMPDSTELVWDMLKDKV
LLEKAQAGRNYFPVAIRKDLTPASPIPQGIQGTREEAQDGTIFTDFYKVKRDIAIKNSNQ
PLVEAVRCPSLKDLLQPDYESKTPKHSKGSAARFLIPELCSMLPVAASVLRSASWMISVL
TWLDGLFRTLEFLQEFKLDIQRPLMLEALTASELGYAMNYQRLELLGDTFLKFLVTLDLY
IRYPTLDEGQLTLRRTVKVSNRQLYKLARRLKLNRFIIKRQRFNAHFFAPPPDTPKSEQG
QIISHKTMADLVESTLGAAYLTGGLDLGLKAAVALMGPMEGINHWEDFARSYQAMSQGRT
AASATFIPDTMFGDLSHVEESIGYHFSDQRLLAEALTHATSHRPQTQCYQRLEYLGDAVL
DMLVAQYWVLRYPISGPGQLHAIKSASINNQILGVICIELGLHQHIVHMSPALASDITRA
VEALGDAIEDAKDTPAGEPEGEFWKDFGYTKVLGDVLESVMGAIYVDSGFQFSVITDVFE
RLIRPILQKHLSIETLEGHPVSVLLMRVQHDGCSELRFKNITASDSTSGLNSPTETPYEE
SEEDSEESEEESDSFWSTGRRTHIAINPPQEHAVMIHEQVITTAINTQSKAARREAAKKV
LELMDNDPDFVARHCDCGTRKQARV
>Dicer_Mmu_530184 
MGSITPIAIHAHIVAATDPFYNDANVAIMTYQYAIATMCPQPRTQEVILFISHNARALYT
YLLATTLEGQWTDRIAVVWDATNAETFNAEAWSSLARHHDVIITSESIAVSLLRHPLLDL
RVHTFDILNLTGNSRAESLLLCFDEVLEREFPLLVDGHGHAIPKDRSLPLLARTATTNDV
HFKWLVQCPRDIIAWYDAEKEEDDPFGDFRRHVPLQQRKACSTLWGFCRGHGLEWASLAF
ESAAENLGPWCSLATWGHVLKILKTRDMRTALTSAHASDQEIERLNAIADSLGEMPQVSK
HLFRNKLKRLIEVLQSCYGNVLSASVVVFVEHEVHACVLQEMVRQFGQEFGLISVRSSVL
TGRRTRRMNFGPHQEQTEREMRVLNEFAQGGRRLLFTTGAYDDFVLKKVKCDVLIRFDTH
ADIPNHVRSRAVNHNKAYEAVIICPSNDPAPVPLVLPVPPVDPASAFTRALGNAFLKLSV
SLYLFVQDFSLGPGRITISKDGMICNAALISNTEDIRGSKASIGQAYQKNGLEHVLAKVA
SLVPCLKSVHAWEDFARQYELTKSLSESPVLFPNALLFEDTRAIEVTIGYSFEDVSLLSQ
ALNLTSPQFQRLELIGDCALDILAFEHWSSLYPHKPAEQLNLLMRHITTNKFLAIVATEL
RFHRHILGRKKQIEMMGHGATAIDTSFAAVPEMNLTNRLKGLNIPKDFGDLVEAIFGAVY
TDSGFQMGAIASVFEHCVKPVIDKHIQP
>Dicer_Mmu_532762 
MNTTALIPTIAAYIVAAADPVCVDAQLALPLLTQIVKKIRQEHRGRGIVLFVVPDTRALD
PSLGRSYQSNRIKATVVQGAAAPETANAQMWQALSMEFEVITTSVEIATSLLRHPLVHVR
VDFKARAMSTASASAHESRQAIDDLTAIADNLEHAPQPNPTIRGKLDGLIRILQSYRNEA
NGFCAIVLVEREVIARVLCEFLAQFGQEFGLDFVRSSLLAGRRIKRVDVGRRREQAAREK
QAIKGFHRGDRNLLVTSEANEEFAMDAIHFGLVVRLELRDEDLYAYIKSSSLAQDQVRDV
VVLSSCRDASHLVLVTPSAIRPRAPAAPKITPAATSAVGNIVFKFVISLNFFSSSARNDV
LAVVTSQLQLHHHIEAKQNQKDSLKRVASLVGTEVQVPPGLNFLYYLKGLKLTKSAGDLL
EAVFGAVFVDSKFELTAVAGIFERCMSPLLEKHIAQYSDSIY
>Dicer_Mmu_532763 
MNTTALIPTIAAYIVAAADPVCVDAQLALPLLTQIVKKIRQEHRGRGIVLFVVPDTRALD
PSLGRSYQSNRIKATVVQGAAAPETANAQMWQALSMEFEVITTSVEIATSLLRHPLVHVR
VDFKARAMSTASASAHESRQAIDDLTAIADNLEHAPQPNPTIRGKLDGLIRILQSYRNEA
NGFCAIVLVEREVIARVLCEFLAQFGQEFGLDFVRSSLLAGRRIKRVDVGRRREQAAREK
QAIKGFHRGDRNLLVTSEANEEFAMDAIHFGLVVRLELRDEDLYAYIKSSSLAQDQVRDV
VVLSSCRDASHLVLVTPSAIRPRAPAAPKITPAATSAVGNIVFKFVISLNFFSSSARNDV
LAVVTSQLQLHHHIEAKQNQKDSLKRVASLVGTEVQVPPGLNFLYYLKGLKLTKSAGDLL
EAVFGAVFVDSKFELTAVAGIFERCMSPLLEKHIAQYSDSIY
>Dicer_Mra_10755 
MPQTGEGDLGDYIDPNVTYIPLEPVENNMNDIDPKLLSKYLDPEFIDAKPDDKTKEMEQL
ELEQKEKMDIDFDIDDDLEEELQEESRKTAMLQPREYQYELFSKALEENVIAVLDTGAGK
TLISIMLIKQMVLQERQERLTRRETKLAFFLVDRVPLVFQQASVIRANCDANIEEMCGEM
DVDAWSEKRWKLIFEENDVCVMTAQIFLDTLHHGFISLEKVHLLVFDECHHATKKHPFNL
IMREFYDRCPIEKRPKIFGMTASPMHARSTVEHSVKQLEKNLNSRVYTAVNMEELNFTTN
KPNELVLFYSPSKKYEETEMSLKIREKLGSINRYRRCFIITQDILTALGPWCSDRMWKSI
LSDLERKMSNMTQDLDRDALIDEDLALKETHEYVDPIKFARNPDLTDTNLFTPKIAVLIK
VLVILATKLPDFCGIIFVERRHTAKAIQALIESLDSLNCLRCDSLTGHGSTDEGDIQMSF
REQNKIIAKFRTGELNLLIATNVAEEGLDIQPCNVVFRFDFFHTLIAYIQSRGRARKKDS
KYILMAEQGNSSQQGAIEEFRRLEADLKKFCQMMPEERNIATKYSVGMGVDYDSSDEYDS
QDDNEDYLESSVTVAETKATITKQNAVALIHRYCSSLPSDSFCVLKPIFENFATGEGYFC
RLTLPINAPFQELESPILRSKDHARAMVALEACARLRQLDALDSHLLPRNIRKEILGDMA
PQYDENGYIIGSRRRHGLYEKRTPKFWEKPSLLNEDEDEEEIDVEDNPDLLKAQVHVTAV
ADRDPIDINQNGNGVVTEKSNIESNEVSVPTEINTDPNGNAIDITINNEEKKPQDVLENH
NAGSEGITVEEGEVVVAEEELGEGPFVCYFTIFEVNLPDNKFENIPYRRLCLISRKPFPT
FPDLKLYHKSIPFMVKVRNIGTEITFDREKILLLSDYMKKLLTALINKEFHCPIVEIPYF
IVPLIKDCENAPFEELSPTAFEALIDWAEIDSIIEFKSKPFSLEDCDPTDTIIIDNSDNM
RRYFITKVRTDMSPLSPVPQGVKIRETGFATFADYYNEKKFIENLETNQPLLEVKRLKKV
LNFLYPGHIAPAQLKGPMSTWTVPSFCQRFFMSASVYQATMMIPSIMTRVDSILLCRQSA
ERYDLPINDAQMLEAYTTPAASMEMNYERLETLGDSLLKFIATIRLYINFPFSNEGELHH
LRIRVICNRALYRSAKRLKFYRYVTSQAFNRRYWRPPGFTSPADNKETIEGLKHHKLSDK
TLADIVEASLGAAYLSNGLEGGLHAAIQLQIPFDEIKCWDDFNPTFEESRKQVPARAEVR
ALRLLNLPGITEVVGREFKKPLLIVEALTHASLPNSTSPCYQRLEFLGDAILDFMIIRYL
FAKYPDADPGIITDLKDSCVNNHILGIVCIETGLYKHIIHYSGKLVRAIEYFVNEVNETK
ENGEAVGEYWVDFNIPKVLSDVVESMLGATFVDAGFKLEPVEELFAKWFLPILNNHVTPE
LIKIHPLRKLITDLQRFGCDSFMLRNHGTGDTGPESQKCVIFLHDKPLACGSDWNIKTAR
RHAATKASQRLKDEPGLLESICNCRISMIKRGLMEDDRLKKELDDDEFDP
>Dicer_Mra_8548 
MSNIYLDPEFIGLSPEQIEHINLKNRATSPEITAITLSPREYQYEIFKKAISENTLAVLD
TGAGKTLIAVMLIKHMLAIENERLQSNKDYKKKVIFFLVDRVHLVFQQASVIRANCDARI
KELCGDMNVDSWKLDTWTEIWDNHDICVLTAQIFLDNLRSGFLTLDQINLMIFDECHHAS
KGHPFNLIMVEFYHRIYDDVSNETLDKPKIFGMTASPIHTSTNEVLESIKTLETSLQSLV
YTAKSSQELTEAVKKPFEIEVPYSMAFINDVPPTGKAYKRQERYPKTILTTHISNKIGQI
IGFQQCLNTIIYISNNLGPWCSDRLWKSILYNANKNGLFTPSMYTQEQTLTKVERQLLKE
AYDLCNTSIPSVPDIRNEHLFTPKAKVLVDYLKNIVAKDTNRRNFCGIIFVDRRHTAVAI
KILIESLDVFQEDIRCDVLVGHGAKTGGDLQMKYTKQNEVIAKFRSGELNLLVATNVAEE
GLDIQACNYVIRFDLFKTVIAYIQSRGRARRKDSKYIIMINQQNPKDVQLLKNVSIIENQ
MKDYCRMLPKDRNLALMFDESTDLKTYEPEYIKETLSKKYLEGAFCIESTGALLTRSNAI
ALIYYYCATLPSDNFCSSKPIFEFEDLTNDNLSFEEKKALDLPPIDMTTYNKKIFCCTLT
LPINARVQQFKTYDRSKEDVKARVSLQACIALYKAGDIDDHLIPKSKTQRKALMEIEEEV
DENGKQIGSRGRENFYDKKQPSFWAGEIDGYDDNNMRLGPYWLSLIVVDSHVQQQAAPLF
RPMCLITKKPLPEIPEITLFNDNIPFKIHIKSQPEALLFNRQEQIDNLGDYTFCFMKCIT
NKDFSCSRNNIEYFVAPLAVSSSHSSDSSSASSSSLPTQGKIDWAEITKTVTNSNLSVDT
KCNDILDSIVIDISDPKRKKHFVQNVQHDMTPMSKIPASITTRQGTRKKFREHGYETFAE
YYENQEFLSTKITDMTQPLLRVNRVYNNQSFLYMGNNKQLKKKDKEPESIVVWLVPEICQ
LYPISASVYQTLLMIPDVMARIDAVLLLHDAKQSLGLSNKMNDTLMLEAFTASSAGLEKD
YQRLEFLGDSVLKFITSTYVFVSLPLSNEYELSESRTRMISNKALFKSAIKLKLSQYICS
QNLPRRFWRPPNYTSKEDSSEMINSLNVHKLSDKTLADVVESTLGASYISSKGSKNDSLE
DALHTAHQLLVPLQKVKTWSDFQTVYLYERTLHKLQTVYDPLLDQPVNVKKVSDILGYQF
KNKSLIAEALTHASMPYSSVPCYQRLEFLGDAVLDFCVTNYLFKKYCTAAPSTLHDLRKS
SVNNDILSVLCIQLELNVHIRHFSTTFPSAMEQFQQLVLESQNEQGEYWLNFNPPKILSD
VVESLIGAVFVDAGFNLDPVEELFDRLLKPFLDEHISIDTIKAHPLSKLMCIVQEFGCKQ
CETSGSGINIKQARKQAATRAYQRIQENPNEFIAKCTC
>Dicer_Ncr_Dicer_NCU06766-DCL2 
MDQDPRKDNPVEMDVDRDDSSQDPDDNESFKSALDEPLDLKELYQDALEKPSEEPSEELN
DQVSTPAALTARAYQLEMFEASLKQNIIVAMDTGSGKTQVAVLRIARELEQSDKRIWFLT
PTVALARQQHRVLQSQIPSVKAIMLCGQDGVDSWSEQAVWDAVLLNVRIVVSTYQILFDA
NAHSFVRLDSLSLIVIDEAHNCSGSHPIARLMTEAYLPAKKAGLPVPSILGLTASPLKSN
NLADIEKLEQVLDAVCRTPTIHREELLAHVNRPEMLVVSYGDSGTDPTPTDLMTRFLEAY
HRLDISKDPDVLLLKAQRTERAREKLRQMITKKDTLAQKELRGVYNRALLVRREIGPWAA
DYYLTRTVSHMLAELERGEPPAQHRYIGEALRSIPIPAISKEPIQLSPKVQTLLKVLASH
QQDPVGIVFVKERVMVSIVTHIISTHPLTKDRYRTASMIGTASVPGKARNHMDMTKKEDM
TSLEGFRLGRFNLLVATSVLEEGIDVPICNLVICFDEPSNIKSFIQRRGRAREVSSTLYL
MVQNASSESATDWHNLERLMKERYEDEMRQNAELELLDDPRIGSYPVLEVESTGARMTIR
DARSHLNHFCAKVSSRSRYLQKEPYFVIRQVNPDPASPGRRTLLQATVHLPASLAPDLRR
HESLWTWTSEKLAIMDASFQAYKALYNAGLVNENLLPTKVSDFLADLGDDPGHIWVKTQF
DPWPEVAYAWQESSSLYSRRLTVLVPGVENPLEFEFILPVPVPYMAPLKLWWNATSALTL
ITSPEMQEFRKQEGTSAGPDHSYALLAMAFAHRFPIQGRQYPIRLVSTRRKLDVDGIAAL
EFDPRLYESSPQPPLVRLVDGRNMPYFVTKILPSKPPVELISKPSTDHADLPENVPYVVC
KPIGKAVGQFIPLDAAQDQDSWTPKNGKLYRKVLPSTQIRMDNFPAVFAQVGAVIPAFTR
AVEMSLVAADLMYNRLGCLQLDNLPLITTALISSGSRGPTNYERLEFIGDTILKFCACLT
ASALFPNHHERLLSQWKDKLVNNVRLCRASRDFGLDEYIINSAASKKWRPKFVEDYMDEM
KSPISAETRQMSSKMVADVVESLIGAAYMCGGMSKALECVALLLPTPKSSQFKWQEIELS
RTQLFEFAPKDAILSKQLEPLEKAMDYTFNKKSLLIEAMTHPSCAGLGTNESCYERLEFL
GDAILDVIVVKRLMAETGPNELAHNDMHEHLSSVVTADIMAFLAMEWVIMQTDINEIDPT
NLDALGLLPSSQSRITPASLVSNKEDWPFWRFMRHNSPQVGATQTATIERYLTLRDEIRD
AIWKHNTLPWALLARMGPQKFYSDIVESLIGAVWVDSGSWKACEDVLTQMGLLPLLDHLL
ETKAHVMHPNVELQILAPPNKRATRTEFVIISNKRGIISSGTEFLDEPSAVDDGLVSVEP
YDDTPEHDEVFSCKLFVGGKQVADVTGAATKEEARVRAAEKGCLVIKAERKVWNEAKAAA
KEDKGHNTENGDANADNGQSGEKEEVPDCRDADGDTVMN
>Dicer_Ncr_Dicer_NCU08270-SMS3 
MAVATRLPFIPPEATSQIIGGDEDLIDLSQEDVVSDNDDRGNASDVESEDGVKRWTVNPE
PKPKKISAKKLADTAAFNSWIEEHQETLARDQRKAAIEAARVAGVDVLPAIGFDSERIIT
SPREYQVELFERAKQQNTIAVLDTGSGKTLIAAMLLRWVITGELEDREKGLPRRIAFFLV
DKVALVFQQHSFLTKNLDFPMEKLCGEMVEGVESKAFWKEALEQNEVVVCTAEILSTALH
HSWIRMDQINLLIFDEAHHTKKDHPYARIIKNFYIDEQLERRPRILGLTASPVDAKVDPR
RAAAELEALLHSQIATAADPAALQHTICKPKTELVVEYVRGRPDSETVLNKQLRKLVGGQ
ELFKKPLNFTTSAASKLGTWCADRYWQLFFKQEDIVKLESRTERDLMKVAALDEITEKHV
KQVREAHELVNAHTFSPAALDPTMLSSKVIMLVRILRDQFERGVGAQRCIIFVRQRNTAM
LLADLLQQPEIKSHIPSIAAEVLVGGGTTGSSYVNAKINFQQQNRIIRKFKLGEINCLFA
TSVAEEGLDIPDCNIVIRFDLYDTLIQCIQSRGRARRPDSRYIQMIEKGNYEHHSRILRA
KGAEDVLRKFCEALPEDRKLTGNHMNLDYLLRKEKGKRQYTVPDTGAKLSYMQSLVCLAN
FTATLPHPPETSLSPEYYITTVPGGFQCEVVMPDASPIKSAVGKVHLSKGVAKCAAAFEL
CLALLKAGHLDNHLQSVFTKQLPEMRNARLAVSSKKKTEYAMRLKPELWSVRGVVTQLFA
TAFVLENPDTLGRSSRPLLLLSRSALPEVASFPLFFGTKRFSKVRCVPIPGSVQADDTLV
EQLTRFTLKAFMDVFSKEYEATAVNLPYFLSPMDGGHGFDFRLAKSPAHLIDRKALAYVS
ENEKVPYTFLEPDDFFQDKFVVDPYDGARKFFTHHRRHDMKPTDPVPDGIVAPNHRAWRG
LGTTHDILNYSNSLWSKSRGFMIFQADQPVVEAALISTRRDFLDDTLRDEDVEPQQCFLI
LEPMRISPIPADVVAMLLCFPSIIHRVESNLVALDACKLLGLDLRPDLALEAFTKDSDNS
DEHDAEKENFQTGMGDNYERLEFLGDSFLKMATTIAIYTLIPDKGEFEYHVERMLLICNK
NLFNNALEIGLEEYIRSMSFNRRQWYPEGLILKKGKSKDARQRHVLADKSIADVCEALIG
AAYLTGQEKGSFDMAIKAVTAMVKDKKHRMISYGDYYAVYQKPTWQTESANSAQRDMAKK
FSERMGYKFKHPRLLRAAFQHPTYPSLYERLPSYQRLEFLGDALFDMVAVDYLFRKFPAA
DPQWLTEHKMAMVSNQFLCCLSFHLGFNKCIATMSPSILKDIAEYVTEIEEALETAKQEA
INAGKTADEYSRDYWVHITHASRLPKCLSDVVEAYIGAIFVDSEYDYSVVQNFFNMHVLP
FFEDMHLYDTFANKHPVTFVANMMAHKFRCNEWRSFAKELDTDVTEGRGGRGGNGAVAGE
ISEINPPKVVSALLVHGKTVVHAVAASGRYAKSAMAKKAIKLLEGMSVEEFRERLGCNCK
GVPMEVDGGVPEADVDGEVHGTAV
>Dicer_Obo_715 
MTLEPGDSAAAAGAAPRGCQFKRETARAAGEVDAAASLGCGEQTVDRTRGPAGDGGGADG
AVGSEVPAPLAASTRAPDAGPAPSTEIAPEIAADGADPEILREDRDGGADGADGAETPED
SVKSSSEKGTPGAGVCPANRAATANSEGAGEVRLPQTAQGAKAFTIDGRAVPDVDESIVD
FHPNGTLRSQRELEVLVPEEYKTASGMVPRSYQLELFQRALRGNCIAVLDTGSGKTFVAV
LLVKHMFSEELVRRKSTKQVVHQQARVLRANTPAVVRELSGGMDLDLESWNVEMWQMEFE
VTDIFVCTPHVLLSMLRKAFMMMEKVGCFAGAVNGLYRAGETDLELEQNLSARVFTATRG
EDVLQFMYRPEEDVIRYAAPRKYEACESPLYEELVAKLSRISNSKVKRMLSDADWTFKNL
GPWAGTHVLVTALRDTEVNTLDKLPSSVSNKGGNKAESGEDEGASRWRKEGPNVNPFTEE
EMKYLHEAIDTRDSRPELAPRMNENSLSPKLMTVLKVLQSFSLVPEFRGRIFYGSCCSLC
FCRADMQLAE
>Dicer_Obo_819 
HGIADEGALWTGLNPIFDVESGFAKSGFVCTITLPSNASVRTVTSDVMRSKKLAKQHAAL
RACVALHHEGGLDDYLMPFRVKVAEDLPFTEQDLQGRKKKLRKYPIQIPKLWGITAAGPK
EPVPPDDALNSPSPVPATAPAPPLIMSRLHMTLLHLDRDAALAATGQTYHPLALLTARPL
PDTCDFWLYFEMSTTPVNMQIRGLGPPVSLDLTQLKLLMKYTLNICSAPVNKEFICEPHD
FPFLVCPLLTEKVGRSGFPAGNGAEVATVASVHLIDWPSVRTTVARRFYSISLPALNDPT
TSAGVLDMVIVDHADEGRRYFVKAIRRDLMPHTYIAEPSPREKLAGVNTIADYYLKKFQR
KPTQALQPLLEVTKISKTLNYLTPHQGQAEAFGGQRRHPGVLSGLLHPGAGISVRTPASV
HSHPAGQPALGVGGAVQVHARCAVRVHP
>Dicer_Pal_363428 
METPKDDIEDYVDETVKYVLPTPKENHMNDCDPSKLSKYLDPEFLNATPDSKAIDPGQLE
LEEKEHLYLDLDIEDEKQEELDKENLKQAMLAPREYQYELYQKALKENIITVLDTGSGKT
LISVMLIKYMAQLERQARLTRRETKLAFFLVERVPLVFQQASVIQANCDLVVEQMCGEMD
VDNWSEKRWKQIFEESDVCVMTAQIFLDTLYHGFLSLEKVHLLIFDECHHATKKHPFNLI
MRSFYDRCPVESRPKIFGMTASPMHARSSVEHSVVQLEKNLDARIYTATNLDDLNNAVNK
PMEYSIEYHPAPPYQETNLSKQIRDKIGSIERYKRCFIITGDILKTLGPWCCDNMWKIML
TDLERKMSAVTQDLDKDALIDEDLALKETHELIDPIVFPRNPDVTDRTNFSPKVKMLITI
LRTVGAGKIDNFCGIIFVERRHTAVAVKHLIDQIDDLSDLRSDVLIGHGTSDEGDIQMTF
RDQNKIIAKFRTGELNLLIATNVAEEGLDIQPCNFVIRFDFFYTLIAYIQSRGRARRQDS
KYILLVENGNASQSNLLNEFRNLEKDMKAYCQALPEDRNVANRFGYNMDAGYDSDDDSDS
DDEDYMGSAVFIPETGATLTKQNAIPLIHRYCSSLPSDSFCVLKPIFETIATGDGYICKL
TLPSNAAIQEIESPVVRTKEHARALVALNACSQLLTLKAFDNHLMPRNIRKEILGEMTPQ
YDENGMIIGSRRRHGLYEKRTPKLWDRIVEEEEVEDEVGVEDNVDLLKATAHTAVTEIDQ
EHPEQENEQKPNGAHQVKEDEQKSEGVHQVQENGQKPNGVHSEQENEQKPNGVHKDDVDT
EVKEVSIQTKGTEKDLQIKAIEKGVQRIDLESESVKKDEDMVNVKSESVENVAKILDLDT
VEETETEVVEEEVEEELEEGPFTCWFTIIEVKLPEHKFEGIPYRTICLISKKPFPDLPEL
KLFYKSVPFMVKMRNLATEIIFERDEILLLSDYMMKLMLALINKEFNCPINDIPYYIVPL
AKDCESLNFESLSATDLQNLIDWDEINSIIESKPTPFILDESNDPTDTIVIDASDNHRRY
FVTKVRHDMSPLSPVPEGVKIRETGYATFADYYKEKGFIELIDDEQPLLEVRRLKKVMNF
LYPGHIVPAQLKGPLSTWTVSQFCQKFFMSASMYQAAMMIPSIMTRVDSLLLCREAGAKY
DLPIQDNYFLEAYTTPSASMEMNYERLETLGDSLLKFIATIRLYINFPFSNEGELHHLRI
RVICNRAMYRSAKRLKFYRYVTSQAFNRRYWRPPKFTSPADNAATMEGLKYHKLSDKTLA
DIVEASLGAAYLSNGLEGGLHTAIQLQIPFDEIKTWSDFNPTFEESRKQVPPRAEVRALR
LLNIPRITEIVGREFKKPLLLVEALTHASLPNSSSPCYQRLEFLGDAILDFLVIRYLFGK
YPNADPGIITDLKDSCVNNHILGIICIETNLYKHIIHYSGRLVRAIEVFNNEVQEAKDSG
EAVGEYWVDFNIPKVLSDVVESMLGAAFVDAGFRLEACEELFAKWFLPILDNHVTPELIK
IHPLRKLITDLQRFGCDGFMLRNHGSGETGPESQKCVIFLHDKPLACGSDWNIKTARRHA
ATKASQRLEDEPGLLESVCNCRVSMIKRGLIVEEYDE
>Dicer_Pal_441018 
MTKIYLDPELKDFTIEKIEEINKNKATSKKWAGNSKPNEPMTPREYQYEILKKAESENII
AVLDTGAGKTLVSVMLVKHMQLIEDEKCRTVPGYKRKITFFLVERVPLVFQQFNVLESNC
DARIQKFCGEMNVDTWSKSKWLEIFDNVDVCIMTAQIFPDILQRGFLSLDRANLLIFDEC
HHTTKGHPYNLTMHVFYHPMEGPRPKIFGMTASPAGRADVEKSIDELEKNLDAKVYTAIQ
TQELANAINKPLEEIVRYSMRVIDDLPNQSSGYVELRYNPTILTTLITKKIQTVPGFDKC
ISIINFISNTLGPWCSNALWKETLKNSYTNGLGASDNNTNMVYRRKYKPNDIQSIKEAYD
LCTPPTPNPDTNNLLLFTPKIQALIHSLTTIHKQNVFHGIIFVERRHTAKAIKILIESMD
RFKETIRCDILVGHGGLNNMPGSVQMKLNDQHDIIQKFRTGQLNLIIATSVAEEGLDIQA
CNYVIRFDLFKTPAAYIQSRGRARQREAKYILMINEQNPKEYNLLSKFQQIEKQTKAFCR
ALPSERNVAQMFGDDYDPESIKKATFDRFNRNAYEIKSTGAKLTLYGSIALVHQYCATLP
ADEFCNFKPVYKMSSFGSTSYLCILTLPTNSEQRQFQAVGESKHEAKMIVSLEACISLHK
SGAINDNLIPANKKVKERLEELDEAGKQIGSRGRETVYPKSVPSFWNPGPDKTLGIPLGP
YWISYIEINNTNYRKICLITKYPLPPIPNIETNQVCIKLNRIKTKFMFQKPEQVQMLVDY
MIAITRAITHKEFTCVAKDTPYFLAPLQSNGSFDWKEIKSTIRNENTTITDIYKLQDTIL
INQQNGKFHYFEKIQYDMTPNSIMKENITFANYYKTKAEIEIKNLQQNLLLAARVNQSSS
SDTTSDNSHFLIPELCQIYSMSASVFRTFQLLPTLQARIDATLLVLDAQKSLNLTEIDTA
LMVEAYTASSTGISINYQRLEFLGDSVLKLVASTFVFVKNVHSNEDALTEARTTMISNKT
LFQSAHQLGLYRYICSQTLPRRFWRPPHFMTTSDSEQMTKVIRFHKLSDKTLADVIESTL
GAAYMTDPTLKLPLEAAQKLKVPLESIQVWSDFNRLFETHHSESFYDPSLREANVDRVME
IVGHRFKNPALVVEALTHASVPSSSVPCYQRLEFLGDAVLDFCVTNYLFKKYDTAPPGLL
HNLRKSSVNNDILSILCVQLGLHRHIRHGSSFLMEAMLHFIQLAEANKNAEGEYWLEFNP
PKVLSDIIESLMGAVYVDCEFQLEPVLQLFERWLKPILENHISLESIQEHPLGKLKCIVQ
AYGCFQCETKNITQNASGTQKCIVFIHQKPFTSGSGFNTKEARKEAATRACELLQDSQLL
PSLCTCKSSKDF
>Dicer_Par_536411 
MTNSTDNSNMNDESNGQDNGPSVVPQYEDDDNIIPFIPEEIENTMNDGDQELLARYIDPE
FLDALPDKTSKDADQALEQDRYNLEDPAEQPELLDDFNEQPMETQMLAPRDYQYELFQKA
VEENVLAVLDTGSGKTLIAVMLIKYMAAKEREERLKRRNTKLTFFLVDRVPLVPQQYNVI
KSNCDANVERMYGEMGIDNWSERRWKQIFEENDVCVMTAQIFLDTLRHGFIHMSQVNLII
FDECHHCTKRHPYNLIMQEHYQRCDREDRPKIFGMTASPIHKTSIGVEQAIFTLERNLDS
RVYTTISGSITEAVRRAVEVTLSYHSHEGYEQTKLSKQIKNLIGHVDRFKRLFLATDNVL
DQLGPWCCDRLWKHLLNEQVNRIHDDTQDLPLDQLNEEDRLIVQAYRLAQNAAPDDPDTK
DLSIVSSKASKLMLVLRTYLKKKDFCGIIFVERRHTAVAIDLLIKACRAFDNFFKSDILI
GHGSDDDGDIQMRFNKQNKIIHRFRDGGLNLLVSTNVAEEGLDIQPCNVVIRFDFFTTLI
GYIQSRGRARKEDSRYVMLLEESASGNFVKLNEFRKLEKEMKDFCANHPERSVYNAYNDI
TDSLDDDDDDEEDFIGRFYMPPNTTATITLHYAVSLIHLYVNSLPSDAFCVLQPVFDIYP
AGEGFTCTLRLPSNAAIREVTSEVARTKNKAKRLAAFDAAVQLHKLGALDDHLRPKNMKR
QILGEMAPLLDENGQIVGSKRRRHVYEKRTPRFWERVHEDEEERIEEQMRAEDDRDLMFA
HTSTWRDDNQTDMFQPRSQLSHVAQRMKILNNQEDVQPAPTKHTLPYQINNITNGSTNET
HNGTAVVPNGESSSSQLNGTQNLLDNPITAPNGTTSLLDQPALVPSGFTSSLPATTTLAP
TAETKEGEVSTTEKTPDTTDMIVEEVEDLGDGPFDLHMTTLLVEVKDNTFPVRHMALISW
KELPKIPDFELYKKGVSFRIGFRPSPATFQIDRPTLDKLAEFTLSICSAITNKEFECPLV
DFPYFFAPLKTFNTLDFTYPTASDVPMETIDWDEIARTMTKEQPNVDLDNLETNVADKIL
IDYADNSRRYLIREICQDLHPNSPVPTDLKIRETEYENFAAYYLDNFKIEVTHMDQPMVR
VQRIQKVMNFLMPIAAAVPQEKKRTATYVVPEFCKVFWASASVYQSAMCLPSIMTRLDSY
LLVKEAGLRYDLPITDDLMLEAYTTPSASMAMNYERLETLGDSLLKFIATIRLYINFPFS
DEGELHCLRIRVICNRALYRAAKRLKIYRYVTSHAFNRRYWRPHHFTAPTDNPETLEELR
QHMLSDKTLADIVEASLGASYLSSGLEGGLHTAIQMQIPFDEIKQWSDLQPAYIQSRTKV
PARAEVKALRLVSVPKVQEICSYEFKTRLLIVEALTHASLPNSTAPCYQRLEFLGDAILD
FLVIRYLFNTYPDADPGLITDLKDSCVNNHVLGIICVRNQLHTQIIHYSGRLVKAIDEFN
NELRGMEERGEAVGEYWTELSIPKVLSDVVESMLGAVFVDAGFDLAPVERLFEKWMIPLY
ENHVRPDTLRIHPLRKFTTDLQRMGCESFMLRNHTTLSTAADSQKCVIFLHDKPLATGAA
DNVKAARRNAATKASLRLEEDPTLLSKICNCTITTRRNKKLEGDDEDDVE
>Dicer_Pbl_134642 
MNDHGQERLLKYLDPEFLDATPDSKTKFAEEIEAEEEFDLDEDLEENEGEDDKLITMMCP
REYQFELYQRALEDNVIAVLDTGSGKTLISVMLIKEIAAREREARMTRRSTKLAFFLVDR
VPLVFQQSEVIKANCDVVLEQMCGEMNVDNWSEKKWKTIYEESDVCVMTAQIFLDTLRHG
FITLNSVNLIVFDECHHATKKHPYNLIMREFYDRCRADERPKIFGMTASPMHSKTGVYFS
ATQLEQNLNSRIYTAANLEELQTAIKLPDEYEASFSPSPGFPPTELTRRAREKLSHIKRF
ERVFQVTTEVADHLGPWCGDRLWQSILENMVDKMLLDTKGQPRENLCDDDQALYEIYQLS
LAEAPSNPDITNKRIFTPKTMKLLQLLKVLQHLPEFCGIIFVERRHTAIALNLLIKSIDL
FKIFRCDLLIGHGSSEEGDTKMRYQDQNRMIKKFRSGELNLLIATNVAEEGLDIQPCNVV
IRFDFFTTLIAYIQSRGRARKPDSKYIILTDESNMGQRGMLSRFRDLENEMKDFCRMLPE
DRNVANKFLQGMPLTDDSGDSDDSEDEDCEKVFIVPATGAMITMESAVPLLHRYCGTLPS
DQFSLLKPVFEITSTSDGFQCIVHLPTNAVVTGATSQPTQTKTTAKKLAALETCILLFEA
KAFNDHLLPNNPKRELLGEMAPLLDKNGLVVGSRRRRGVYEKRTPRFWKPIEGVDPKLIL
PILEEEDDGPFTLWFSVIEVNVGQMFEGHVRRMCLLTWKPFPDLPEIELYSKGETFTAIV
RPLEESVDYDTDTILALSHYNLKLSAAVTNKEFVCQVRNFPYFIIPLTVYNDQEIAEDLS
TLKACQDKIDWEEIKRTVEQKDSKIDLTNSSDLTLDDSIITDPADGNRRYFVRQVVHEMR
PQSDIPPTEGKNREAGYTTFEEYYEKEHDLHVTLPEQPLVSVQKVSKMMNYLQPTVGMMA
QQKGRTANYVIPEFCHKVPISASVYQSMMLIPSLMTRLDSFLLANEARERYKIPITDIQM
LEAYTAPSASMKMDYERLETLGDSLLKFIATIRLYINFPFCHEGELHCLRIRVICNRALY
RSAKRLKIYRYVTSQAFNRRYWRPHGFVAKSDTPDTLKETKTHMLSDKTLADVVEATLGA
AYLSSGLEGGLETAIAMQIPFDDMKKWGDFLPTYIDSRKSVPARAEIKALRSVNLPKVYE
AAGYTFKQPLLLVEALTHASLPNSTAPCYQRLEFLGDAILDFLVIRYLFTKYPTFDPGMI
TDIKDSCVNNHVLGIICIETGMHKHIIHYSSRLIRAIEHFVSEVDDLKKKGEAVGEYWRD
FSIPKVLSDIVESMLGAVFVDAGFNLEPVEKLFDLWIRPIFDKYVTPELIRIHPLRQFTT
DLQKFGCEGFMLRFVYFYVFVFFSNHTSTGTGPKSQKCVIFLHDKPLACGAADNVKAARR
FAAAKANERLKDEPDLLKRVCNCSIGLRRQMQVEEDDD
>Dicer_Pfi_285367 
MMNFVDPTTREKKRMYIGYLTKKPIPRIDDKFSCYNGTQKSNFSLTPWDKFHMNYSQEEI
NELSNYLQNIFGYKTIVKKNSDIHNENKGESYIIDNSDCQSFLPVYFNSNEFSKIRRFQD
KLWGLLCVSLEFKMNKETDDMYYILPFYKSLDQEDSKINVDWYYINYILQEKANPDEITV
ADWIATVDYHLQNNQKDIISPTKSFEDNYNAVRDTFEILKKDPSFKEEYKTRNISQENKS
YISDTLHNTYFRTLYNRRLYILKDFHEELTMDDEFTVKNYNKDEEPYQISYKNYIMKNYS
DIMENYEYKYPQFSLVCGKVFSLLKNFDYHSEKELEVQRRQKENKSKKEGTGFKAWFIPE
LCHIFHLPTYWLKFLQYIPILTYKLKAFCYISEFRYVIGIKPLSIINLTYAATSKNSDII
MGNRHEQLEMLGDTILKYLTTIYYYNRYPEKDESFLTSIRMKNVSNENLIQLTNYYQWNR
FFLQKKFSINYFHPPNISIIEGMRIRECSNAMHENKPIADFFESIIGACFIEGKTIAQGI
QICQLFLSRSKLIIPIPFNYKPTIDEYVREPGYDYDEIVKKICKFLNHTYSKDSTLYTVL
HLISLATPTMRREYQRLEYLGDAVIDLITINYFFNRFKGANPKELTQFKHLSVQNQVFAD
IIYNFGLIECLPFPPSTKKEIDKFIEMKSVHKDFPFHKNIADLFEVFVGAIHIDNGYQFE
KTNEELVDFLTKHIFQHSAQNQSIERFEVINEIIEILSVIGRKYSHLEGFLRNPKSVYQ
>Dicer_Pfi_412666 
MTNINHQNLYYLTVVKQSLEKNTLALVSTGVGKTFLYTVLLEYFSEKNGQQSVFDSEDNI
PKFNNLFKFIKLENEKHNKKTNIKEFVNSSKFEELLKQNPISRSKIIQNTFSVKLRIKLK
KWMGLKLILPFHKKKVIFLESSHSNLQKQIMALSTVSDFKVGWFSNSEPLSTSSSTPNYY
YNNNINNFNNYNSNYNSLNYNNYYLDNNYNNHNSNHIIFDNNNFENTNNFNFDYKERKFN
NTIFNENSNSNYKINYDNTNPMNFETCWDIVNFIISNYSKESLFLTPIQFKYLLDIGLLT
FNSNIKLVVVDHCQTIQSNKMDYSYYSKIMTLYKENKNEDDLTGNKLKEMENGKSNQKIR
KRRRLNSEEQKPFYTRIVGIIDKIKENKKINIGNLEEFYHCQMIWVDNIDFPLTCSNDIQ
LQNSKKEHHNLNGKYNKELKVDAQLTNEIFLQLKKDDSIIEQHIEKVSNENLDIKNVSQL
SSVFFANESMIIYYQCIDIDWNIYDEQIKFEQQKQKQQKPQDSFFHQQYKIPSILFTEME
KANINDRFKIILIIYVKVMEFLVKKMSWLSDYKNLENTKRLIKLIKNEYKESGLWCACNL
ARIYVDNLYHAFCYHIIKEDYNLLLSRHFQYTKDLLKCFNFEDLNNNQFLSPKVVSIIEC
LNNHIKKINYKKNNYHYDSTIDDTTYRGIIVVNHLMGLKTLTEILNEIPMLKEQGIRCGY
LMEVNSNYGTSHKTNYNQNQILQLFNKNQINTLIITRKMLQESLKINYLSLIIVSESLTY
SQDYLDIYYRANMMKNPDFEIKFIISDVKNLSETDNSTALDTVSSDYTSDKNTLYNTLSL
IAKAKIKFLKDQGLSKRDIFKKKKSNGISKNNSNAQLILADHFISNNEKYVHNYLCGNDK
PLHSAINISISLMSAESILIKLFSCSQTLHHFKSFLIYNVGVSKHKQSSYLSSKNINDSS
LKYKKEKIWNVYYRQRQNQILHHKCLTHTEWNQYWRNEKKLLNISDESNIVDNSINNQFD
TFADSSSPAINSFSNYCYPITDSEVKNDEGTNITLPYGFAYAIHLPFMSCSHGLIKEDKI
FIGPIRLTRKLAYQAVMLEICQYLYTEQILDSNFLLSLKSQGIISQSNHYYNSEEDYYRN
SRKEDNSFRYLENISYIEKNKKLKLEGNYISDDKHFKLQLEHGINKKKEDVEENKENEEN
EEKRKEKEILPSSNNDQEIDRPDSLSEYKRLIPKALIADNLWDFNTFSKDNKIKNIYKLQ
NEETVKDQLKKEDEDMHKQNESAEEKKGTDIDVNIDHNEILYTKEKEIKQSYEMKLMEGK
QEDENLTKKCNDGMVKETSGHEFYVTIFSFGPELELYTRNTLHCDNAFYNIINQPEENTN
LKPPSEMSITEDKEEGELKEDINEDENMNEKEPIKLDREGEKYYINEIKNTNYYFKPAKD
RNLFLYNSNEKQKKIEPRRSFALITKRPIPSKEISNFCVWLDGKISCKVKILHWHDQSQE
GTIGIGNCFKDEIFDYNIKENSSEPTKKGDQNSNHDISFKGLYYESDDEDDDNDNDNDND
NDNDKKNYSIGNEDQIRKNCPKDSEKSVDNKSECEKVNLDKSEANIYRKITLTDQQIEAM
TEFQEYFWNMVMWGQPRSLKRKSTTQVPLKYNENDVENENNKINNSEIRIPIIPDSECRM
YMILPVIGFPLFDNYNSKEKESDTNISDENDLSFLIKDYELLKKWKNNYTKRWPKLPEIP
DPILCKWEIDWSLIDKVVQGPKISLYTWIRTVGEYISLKEKEKENNSISIGIKKYNIIKQ
VAEETKTTPIIYTSSFHAHNNSKLHNKNVLYFKTRNSFDVLYDMALKMENENIYKNIEGQ
SDPSVTYSPEVMKKLDMAMNQTFILTEHNNNRYRLKKVRQDITPKTEFYSSRYKISLSYL
DYATITNKATVIEHPNSVMVEASHIKISTNMLKPSSQWHLLFPKYKSINETKNQSVTSTT
SSHSNKPKTTSNKSNSSIFLIPDICKILPVPMELFQLAYLIPSLIHRIDRYMIVNQFKNK
LNLPITHNQTLFSAFCSCSAHEGSNYERLENLGDSFIKFAVSIDIFRKYPNLDEGGMTFH
RGKIICNKNLYEIALRKKFDELIFVNAFNPKGWHPPNVQTPYAYIPVEISNNNTSSNNTN
LNTINPDINSKDNSKEKTFSSIDSNANSSTIPISNNSITTSSINTDNTQKSSDIKVNSQS
VSNTDSPKTLIDTLKEGVKHNNNSQNNNINHNNNSTDLSTTKSKQKKKSKKLDNTISLYQ
SSKGPLWRVISKKTLADFVESLTAAYYVESGLNTAIRFCRIIGLVSENTGQCFKNNSHTK
IDMNEESKDKLKLAQSVINSDVNRFIIIYKHLYQAKFNDLKKVNYGFINNNIFYQYMQNT
YKQEANNSSINNYSNSMNLMKYNTYSSNADNTYNDSYYPKRKYDDYGTPIILNEELSMSD
TYQDSSINRKKRRKRNKHHRMSNEDAEYNQISENILFDQDFSLETPTPKASHPSRSSSDS
SPLLMSNKKIEPIIVDSSSKEKTMPSFLQINESIENKLKLFYQSKIRNENDISLQYLAKI
FPFDAIEEKLHYHFKNRLYLVEAFTHASYTTVITHNYERLEFLGDATLDWILIRFFYLTY
PSATAAELSELRQAAVNNESLARLSISLGYHYYLMHHSPNLQNEISMYIDMLEKKRIHLN
QDSSLTQPQNIKISTKKNSKKNTTLNSSSTNIKSDISTYPEVADQHPLQSTYEGPKVLGD
LFEAVIGAVLVDSNYNVATVWRVFRPLLSDFLDKHASLENLSQSTVRGVHEYCQKLGFAV
NDLQYSYRKINPLQNRYRNYSPIHDAIPHYSYEVYECHLYLCDMTLSIGYGNTQMASKRS
ATGKAIEWLHNHPEEIQLILNRKKDTIVKENMMMDPLNNNTHYIKTNKYNSLESTTSTLS
QSSPLNVHIKFDDDDNDNDNDEMKNQKNTEIRNENENEHNDNKIEQKFETDDDDKEEGEI
EESDLEENKYKEEEENKIIPHQSDYALLEKKKGNKIEEKNKNISIKINTKTVEYNDDDIS
SNDSSDSSSSSTDNEEGEIDKNNSIIKRYPKNSNIDFLKTLNFNEEEQNIYEETSSISDD
DDDDDDSESSDSESESYYIDSTDQDSDEEDSNDSSESS
>Dicer_Pgr_2708 
MDTKNPGPTGGLHRPDLIKIPRLYQTELLEEAKKRNIIIRADTGTGKTIVAVNLIAWTAV
KTKAKNKNHQIQAFLVPTRPLAHQQAEYIQKHCTLRIKAYTGDLQPELWNIRKWHSELNE
VDVLVSTAQIFYDLISKGYWKLEDVSLLIFDEAHHCRKNHVYNQIMRSHYHRLAKDSTVR
LPKILGLTASPIWNFKDLEKAESDIKSLQSALAAQIYEVKKHTEDVCRHNFKPNEQVVYF
EPAPDFQQLPHPPWDQINKLLSLHASPKMIAAVESVSLDLGTYAYSLAVLDWLKSLLTIG
GSNQLMSGRLVDPNYQERIQSLIKEVEKLVDIDDIPENQLSSKVIALYKILVNYKEKDDH
NNFLCIVFVERRQHAQLLPILLERNVQLKDFLRPAALTGHGSGNENDLIGIKMDSRTQNR
TVAKFRTGEHNLTIATSVAEEGLDFRSCRVVIRFDLITTWKGYIQSRGRARARESDYIVM
LPTGTANKYLAFSGKEEQLKAALYDRPQDELIEDGEEESTPQLICQLADGKESILTYSAA
TSLLNDVCQLIPPDEFLPVVAPEYEMMELGERFKCRVTLPPMAALPPSRRTFTGLEMGTK
NGAKRSAAFEACKVLRELGVLNEHFLPQREDKAAQVRDADGREIETTQLADKVEAIISNI
YGDFRTSSEVWLHKLSFPDDSPAGFSTMGLLCARHLTIPDDLQLFDHDPVSRPLSVKIKH
SKKVEWEQDDAPFNLQRLERFTLLVMQVAVNRKPYEGKLYFLVAPLLNDAIEIDWNLVDT
PMIPLSEAADSSRYQCTIVPSRRPRFRIFDTCESAGDLCAASPPSRVPACPSMQHFCKKI
AKFHNLGHFYKTCYDLEDEHLKGDFVYLQTTFQVYNNLLQSVSTLAHPYRTLLPLKLCQG
THIPRTIWKVFSYLPSLTRLLHDSIQATALFMRLDFPMTLLPRGIQALTPPGVGVPWDYQ
TLETVGDAFLKLATSVHVYLSHLRKGEGDMSHVRSKSVDNDYLRRKAIQANLPSSILGQR
FRTDRFRDAQTEDGKELPNGNFSRNVPRRVLSDVVEALLGAGFLTGGIELGLKIGTALDL
CFGGTTPWNERTLNIAFEGTAHDKLASSILLKCQALEEKIGYVFKEKLLLVQALTHRSAN
SFMTNCYEREEWLGDAVVDMWIVQHAYKRFDNATAEELTLARAKLVSNGSLGFLAIKKLG
LHKVIMHKSESFEQACVEAIKAIEPFTSIEEFFSNLENLFVVFDPPKILNDVLEAIVGAV
FIDSRFDLPTVYRTIDKIFEDVTPGLSRIVARDPLSTMLRLRDQYQCAELRRVSTTIKEP
NPEGEDKDPISVRVCRIELHGQEIASGRHASSASVAEQRASLAALKVLQDPSGDSPAPKS
AWLGCQCKARAVSTTAVASSTPAAENKEEIQKEEGSHASQDLPRQMSHLHM
>Dicer_Pgr_2709 
METKNPCSTGGGLHPPDTMKIPRLYQAELLEEAKKRNIIIRADTGTGKTFVALSLITWIA
AQSPANHDDHRIQAFLAPTRPLAHQQAEYIQKHCTLRVKAYTGDLQPELWNIDKWHSELN
EVDVIVSTAQIFYDLISKGYWKLEDVSLLIFDEAHHCRKNHIYNQIMRSHYHRLAKDPTV
RLPKILGLTASPIWNYKDLERADSDIKSLQSALAAQIYEVKTHTEDVCQHNFKPNEKVVY
FEPSPEFEKNSHPPWDQINQLLSLHASPKMIAAMESVSLELGTYAHSLAVLDWLKSLLTV
GASNQAMPGRLLDPNKQKQIREVIQELEELVNIDDIPETQFSSKVAVLNKILVSYKEKDN
HDNFLCIVFVERRQHAQLLPFLLERNAQLKGFLRPTALTGHAGGNVNDLIGIKMDSRTQN
KAVAKFRTGEYNLTIATSVAEEGLDFRSCRVVIRFDLITTWKGYIQSRGRARARESDYIV
MLPNGTTNKYLEFTGKEEQLKAALYNRPEDELIEEGEEEWTPQLICQLAGGKESILTYSA
ATSLLNDVCQLIPPDEFLPVVAPQYEITWLGDNFQCQVTLPPMAALHPSQRTFTGLAMAT
KKDAKRSAAFEACKVLRELDVLNQHFLPQREGKSAQICDADGREIEATPLSDQVEAIIPN
VYGDFRTSTEIWLHKFSFPDDSPDGFSTMGLLCARHLTVPDGLQLFDHYTDSRPLPITIE
QSKRIQWGQDDAPTNLQRLETFSRVVMQAAINRKAYEGKLYFLVAPLLRDTCEIDWNLVD
TPMIPLSDTADSLRYQNTIAPIRHLHYRIFDTCEPAGDISEASPPQSVPACPSMRDFCKK
ISKFHNLGHFYKVVYDLKEEQFQGELVYLETTFHVLNNLSKSESTVVQPHRILLPLKLCK
GTHIPRSMWKVFSYLPSLTRLLHDSLQATTLFKRLDFPTISLLHGIQALTPPGGGVPWDY
QTLETLGDAFLKLATSVHVYLSHLKKGEGDMSHVRSRSVDNAYLRRKAIQANLPASILSQ
RFRTDRFRDPQTEDGKELPNGNFSRKIPKRVLSDVVEALLGAGFLTGGIELGLKIGTALD
LCFGGTAPWSERPVNIGLESITHDALEPSTLLKCQALEEKIGYVFKEKLLLVQALTHRSA
NSFMTNCYEREEWLGDAVIDMWIVEHAYKRFDHATAEELTLARAKVVSNGSLGFLALKKL
GLQEIIMHASENFEQACTEAIEAIKPFAKIEEYFSTIDNLFVVFDPPKILNDVLEAIVGA
VFVDSGFNLQSAYRTLDIIFEDVIPGLSRLVARDPLSTMLRLRDQYQCAELRRISTTIRE
PNPNGETKDPISVKVCRIELHGQEIASGRHKSSASVAEQRASLEALKVLQEPPSESPTSH
SVWSTCQCKTLAVAATTLASSNLAKSKKNKKRKAVTTLDKVSPAKVPKKEDPPTTVQSEE
STKMDSVIASKAENMTLQRA
>Dicer_Pgr_9264 
MGDNDDHPRSVDAEDSSVDVKESLKIPRLYQAELLEEAKKRNIIIRADTGTGKTLVALHL
IVWTAAQTESAPNGHQIQAFLVPTRPLVHQQAEYIQSQSTLRVKAYAGDLPADLWNVDKW
RSGLKEVDVIVSTAQIFHDLISKGFWKFEDISLLIFDEAHHCRKDHVYNQIMRSHYHRLA
KDPAQRLPKILGLTASPIWNYKDLERAEKDIKDLQCSLAAQICEVKRHTEDVSQHNFKPN
ERAVYFDPSPAFQKLSHPPWEQINDLLTKHASLKLITTFESVFLELGNYAYSLSILDWLK
SLLVVGGPNQLMSGRLLDPNHQQKVKQVTNQLEELLSINDIPENQLSSKVIALNKLLVKY
KEEDGRDDFLCIVFVERRQHTQLLFALLERNTQLKGFIRPGALAGHGGGNENDLLGIKMD
SRAQNKTVAKFRTGEHNLTIATSVAEEGLDFRSCRVVIRFDQITTWKGYIQSRGRARARN
SDYIVMLPTDSSSKYLAFSGKEDELKAALYDRPDNELIGGGAVEPTPQLICRLADGNDSI
LTYGSAPGLLNDVCQLIPQDEFLPVLAPEYEIMCLGESFKSQVTLPPMAALPSSQRTFMG
LEMSTKKEAKRSAAFEACKVLRELGVLNEHFLPHREDKTGQARDADDQVQAIIPNVYGDF
RTSQEVWLHEISFPDESPAGFSTMGFLCAQHVDISEGLHLYDHYQDSRTLPVKIKRSRRM
TWAQDDLSINLQRLETFTRLVIQVAVNRKSYEGRLLFLVAPLLNDTCEIDWNLVETPLIP
LSNHADSLRYQCTIVPIPHLHCRIFDTCEPSGDLSFASKPHHVPAGQHMGDFCKKISKFR
NLGHFYAVVYNLKPEQFKGKLVYLQSTFEVLDNLSKSESLLTQPYRLLLPLKLCQGSRIP
RSLWKVFSYLPSLTRLLHDALQAKFLFKRLDFPAISLPHGIHALTPPGVGVPWDYQTLET
VGDAFLKLATSVHVYISHLRKGEGDMSHVRARSIDNAYLRRKAVQANLPGSILSQRFRTG
KFRDAQTEEGKELANGNFSRKIPRRVLSDVVEALLGAGLLTGGIELGLKVGTALDLCFGG
ISPWSQRTLTISFGKDAHDKLDPSMLLTCEQIERKINYVFKEKLFLVQALTHRSANSFLT
NCYEREEWLGDAVIDMWIVEHAYKRFDNATADELSLARAKVACNGSLGFLAIKKLGLHEF
IMHKSDNFHQACAEAIEAIEPFTKISEFFSNINNLFVVFDPPKILNDALEAIVGAVFVDS
GLNLPTAYRVLDVIFEDVTPSLSRLAARDPVSTLLRLRDRYQCTELLRTTTTINEPNPEG
EEKTPVSVRVCRIEFHGQQIGIGRHQSSTSVAEQRASLEAIKVLQESLPSSESATPDSLW
SKCRCMALITTAKAATPSSTKKK
>Dicer_Pgr_9948 
MDTKNPGPTGGLHRPDLIKIPRLYQTELLEEAKKRNIIIRADTGTGKTIVAVNLIAWTAV
KTKANNKNHQIQAFLVPTRPLAHQQAEYIQKHCTLRIKAYTGDLQPELWNIRKWHSELNE
VDVLVSTAQIFYDLISKGYWKLEDVSLLIFDEAHHCRKNHVYNQIMRSHYHRLAKDSTVR
LPKILGLTASPIWNFKDLEKAESDIKNLQSALAAQIYEVKKHTEDVCRHNFKPNEQVVYF
EPAPDFQQLSHPPWDQINKLLSLHASPKMIAAIQSVSLDLGTYAYSLAVLDWLKSLLTIG
GSNQLMSGRLVDPNYQERIQSLIKEVEKLVDIDDIPENQLSSKVIALYKILVNYKEKDDH
NNFLCIVFVERRQHAQLLPILLERNVQLKDFLRPAALTGHGSGNENDLIGIKMDSKTQNR
TVAKFRTGEHNLTIATSVAEEGLDFRSCRVVIRFDLITTWKGYIQSRGRARARESDYIVM
LPTGTANKYLAFSGKEEQLKAALYDRPQDELIEDGEEESTPQLICQLADGKESILTYSAA
TSLLNDVCQLIPPDEFLPVVAPEYEMMELGERFKCRVTLPPMAALPPSRRTFTGLEMGTK
NGAKRSAAFEACKVLRELGVLNEHFLPQREDKVAQVRDADGREIETTQLADKVEAIISNV
YGDFRTSSEVWLHKLSFPDDTPAGFSTMGLLCARHLTIPDDLQLFDHDPVSRPLSVKIKH
SKKVEWEKDAAPFNLQRLERFTLLVMQVAVNRKPYEGKLYFLVAPLLNDAIEIDWNLVDT
PMIPLSEAADSSRYQCTIVPSRRPRFRIFDTCESAGDLCAASPPSRVPACPSMQHFCKKI
AKFHNLGHFYKTCYDLEDEHLKGGFVYLQTTFQVYNNLLQSESTLAHPYRTLLPLKLCQG
THIPRTIWKVFSYLPSLTRLLHDSIQATALFMRLDFPMTLLPRGIQALTPPGVGVPWDYQ
TLETVGDAFLKLATSVHVYLSHLRKGEGDMSHVRSKSVDNDYLRRKAIQANLPSSILGQR
FRTDRFRDAQTEDGKELPNGNFSRNVPRRVLSDVVEALLGAGFLTGGIELGLKIGTALDL
CFGGTTPWNERTLNIAFEGTAHDKLASPILLKCQALEEKIGYVFKEKLLLVQALTHRSAN
SFMTNCYEREEWLGDAVVDMWIVQHAYKRFDNATAEELTLARAKLVSNGSLGFLAIKKLG
LHKMIMHKSESFEQACVEAIKAIEPFTSIEEFFSNLENLFVVFDPPKILNDVLEAIVGAV
FIDSRFDLPTVYRTIDKIFEDVTPGLSRIVARDPLSTMLRLRDQYQCAELRRVSTTIKEP
NPEGEDKDPISVKVCRIELHGQEIASGRHASSASVAEQRASLAALKVLQDPSGDSRAPKS
AWSRCQCKARAVSTTAVASSTPAAESKEEIQKEEGRHASQDLPRQMSHLHM
>Dicer_Pgr_9951 
METKNPCSTGGGLHPPDTMKIPRLYQAELLEEAKKRNIIIRADTGTGKTFVALSLITWIA
AQSPANHDDHRIQAFLAPTRPLAHQQAEYIQKHCTLRVKAYTGDLQPELWNIDKWHSELN
EVDVIVSTAQIFYDLISKGYWKLEDVSLLIFDEAHHCRKNHIYNQIMRSHYHRLAKDPTV
RLPKILGLTASPIWNYKDLERADSDIKSLQSALAAQIYEVKTHTEDVCQHNFKPNEKVVY
FEPSPEFEKNSHPPWDQINQLLSLHASPKMIAAMESVSLELGTYAHSLAVLDWLKSLLTV
GASNQVMSGRLLDPNKQKQIREIIEELEELVNIDDIPETQFSSKVAVLNKILVSYKEKDN
HDNFLCIVFVERRQHAQLLPFLLERNGQLKGFLRPTALTGHAGGNVNDLIGIKMDSRTQN
KAVAKFRTGEYNLTIATSVAEEGLDFRSCRVVIRFDLITTWKGYIQSRGRARARESDYIV
MLPNGTTNKYLEFTGKEEQLKAALYNRPEDELIEEGEEEWTPQLICQLAGGKESILTYSA
ATSLLNDVCQLIPPDEFLPVVAPQYEITWLGDNFQCQVTLPPMAALHPSQRTFTGLAMAT
KKDAKRSAAFEACKVLRELDVLNQHFLPQREGKSAQICDADGREIEATPLSDQVEAIIPN
VYGDFRTSTEIWLHKFSFPDDSPDGFSTMGLLCARHLTVPDGLQLFDHYTDSRPLPITIE
QSKRIQWGQDDAPTNLQRLETFSRVVMQAAINRKAYEGKLYFLVAPLLRDTCEIDWNLVD
TPMIPLSDTADSLRYQNTIAPIRHLHYRIFDTCEPAGDISEASPPQSVPACPSMRDFCKK
IFKFHNLGHFYKVVYDLKEEQFQGELVYLETTFHVLNNLSKSESTVVQPHRILLPLKLCK
GTHIPRSMWKVFSYLPSLTRLLHDTLQATALFKRLDFPTISLLHGIQALTPPGGGVPWDY
QTLETLGDAFLKLATSVHVYLSHLKKGEGDMSHVRSRSVDNAYLRRKAIQANLPASILSQ
HPSTRRRQGAPQREFSRKIPKRVLSDVVEALLGAGFLTGGIELGLKIGTALDLCFGGTTP
WSERPVNIGLESITHDALEPSILLKCQALEKKIGYVFKEKLLLVQALTHRSANSFMTNCY
EREEWLGDAVIDMWIVEHAYKRFDHATAEELTLARAKVVSNGSLGFLALKKLGLQEIIMH
ASENFEQACTEAIEAIKPFAKIEEYFSTIDNLFVVFDPPKILNDVLEAIVGAVFIDSGFN
LHTAYRTLDIIFEDVIPGLSRLVARDPLSTMLRLRDQYQCAELRRISTTIREPNPNEEGK
DPISVKVCRIELHGQEIASGRHKSSASVAEQRASLEALKVLQEPPSESPTSHLVWSTCQC
KTLAVAATTLASSNLAKSKKKNKKRTAVTTLDKVSPAKVPKKEDPPTTAQPEESTKMDSV
IASKAENMSLQRA
>Dicer_Pni_773664 
MAVAVESIVFDDEDNGDSINYVAPEPIVNDMNDHGQDRLLKYLDPEFLDATPDSKTKFAE
EIEAEEEFDLDDDLEENEGEDEKLVTMMCPREYQFELYQRALEDNVIAVLDTGSGKTLIS
VMLIKEIAAREREARMTRRSTKLAFFLVDRVPLVFQQSEVIKANCDVVLEQMCGEMNVDN
WSEKKWKTIYEESDVCVMTAQIFLDTLRHGFITMNSVNLIVFDECHHATKKHPYNLIMRE
FYDRCRADERPKIFGMTASPMHSKTGVYFSATQLEYNLNSRIYTAANLEELQTAVKLPDE
YEASFSPSPGFPPTELSKRAREKLNHIKRFERVFQVTTEVADHLGPWCGDRLWQHILENM
VEKMLLDTKGQPRENLCDDDQALYEIYQLSLTEAPSNPDILNKRIFTPKTMKLLQLLKIL
RGLPEFCGIIFVERRHTAIALNLLINSIDLFETFNCDLLIGHGTSEEGDTKMGYQDQNKM
IKKFRSGELNLLIATNVAEEGLDIQPCNVVIRFDFFTTLIAYIQSRGRARKPDSKYIILT
DESNMGQRGMLSRFRDLENEMKMFCRMLPEDRNVANKFLQGMPLMDDNGDSDESEDEDCE
KVFIVPTTGAMITMESSVPLLHRYCGTLPSDQFSLLKPVFEITSTSDGFQCIVHLPTNAA
VIGATSEPTQTKLTAKKLAALETCILLFEAKAFNDHLLPNNPKRELLGEMAPLLDKNGMV
VGSRRRRGVYEKRTPRFWKRVVEEVEIEDEELNPSDPKDDAVFDTNPETALVNLQPRIKP
EKKKKGGLSHMPLAIDEVEDVDGLLNPENQSNETIDPRLILPMLEEDDDGPFTLWFSVID
INVRQIFNGHVRRMCLLTWKPFPVLPEIELYSQGRTFTAIVHPLEESVDYDVDTILALSH
YNLKLSAAITNKEFVCQVREFPYFLVPLTVNNGQEITPDLSTLQACQDRIDWEEIKRTVE
QKDSKIDLTNPSELALEDTIITDAADGNRRYFVKKVLHEMRPQSAVPVNEGKVREVGYAT
FEEYYEKEHDMHVTFPDQPLISVQKVSKVMNYLQPAAGVLAQQKGRTANYVVPEFCQKVP
ISASVYQSMMLIPSLMTRLDSFLLANEARERYKIPISDIQMLEAYTAPSASMKMDYERLE
TLGDSLLKFIATIRLYINFPFCHEGELHCLRIRVICNRALYRSAKRLKIYRYVTSQAFNR
RYWRPHGFVAKSDTLDTLKETKTHMLSDKTLADVVEATLGAAYLSSGLEGGLDTAIAMQI
PFDEMKQWSDFLPTYIDSRKSVPARAEIKALRSVNLPKVYEVTGYTFNQPLLLVEALTHA
SLPNSTAPCYQRLEFLGDAILDFLVIRYLFTKYPTFDPGMITDIKDSCVNNHVLGIICIE
TGMHKHIIHYSSRLVRAIEHFVSEVDELKQKGEAVGEYWRDFSIPKVLSDIVESMLGAVF
VDAGFNLEPVEKLDSLPPTCKSLARQAPVQKVKSVSSFCTTNLLHVVRLIMSRQHVVLQQ
QRLMSV
>Dicer_Por_Dicer_MGG_01541-MoDCL1 
MEVHDGLKSPDKAAKSRYDDDRIDQDSEDEAVRLVANPDPSKPRKISERKRADQAAFESW
VNDNKIRLSLPSATKSRRSGIRELFSSDETLETRPTRTRPRERVIEGPREYQIELFERAK
QKNTIAVLDTGTGKTLIAILLIRHIIELELGARWQGREKRITFFLVDKVALVRQQTDHIR
ANLDFPVTGLHGDTVRNLWYSKEYFEKLLQEQEVVVCTAEILYRCLHRSYLNISQVSLVV
FDEAHHAKKNHVYARIIKDFYLMEEDCQKRPRIFGMTASPIDTKDTCISYERATHELESL
LHSEIATISDRDLLKVIGSRPQEVRKSYARVLRQENTELCNQLRELVGNHPLFKQTFDSA
EFAVTELGAWCADKLWELCFREEAVSTLDGRVEGSRARDPDEVGESSHEVSNAREALSLV
QQWSFSPPEDGSLSTKTHKLIEILAECFSQASAGNAIQCIVFVKRRDTAVLLNALCEQAE
IRTKIPDLKGAFLIGAGRGGNAAFTTTRQQEQTVSRFRDGEINCLFATSIAEEGLDIPGC
NVVIRFDLHGTTIQYIQSRGRARMRNSWFIHMTEFGNPEHNRRWFQDRVNEQKMRDFCLS
LPKDRIMEKAEVDDVLRGDQSQKIFVVPGSKASLTFKQSLVVLAEFVATLPARPDEILSV
DYTVVPVFGGFQGEVYLPASSPLRSAMGGVYRSKQLAKCAAAYAMCIQLYNSNYLDDHLK
STLAKVLPAMRNARLAVSSKKRKSYNMRTKPVLWSEVGPLTELYAMVLSLAQPGAAYYHS
RPILLLTRKPLPEIAQFPLFFGKGSSRRSNVRCIPLAHPWSPTTTQVEGICAFTLCIFRD
IFSKDFQASGTDMPYFLAPSTGIEHGTDLSSLVNPERIIDWATVHRTTTTDRVPYNFNEP
DEFFQDKYVSDPFDGSRKFFMRKVRRDLKPQDKVPEGVPAPSKWRAVEHTILNYSVSLWK
KSRAGHNSRQDQPVVEAELAPLRRNLLDETDGENSTGPQTCYLVLETLLISQIPVDTVVM
AYTFPAIIYRLENSLISLEACQNLGLDIPIDIALIAMTKDSDNSDDHDEAPINFQSGMGQ
NYERLEFLGDCFLKMATSIALYTLVEGDEFEYHVERMLDICNKNLLNWALESNLQEHIRS
KSFNRRTWYPPGLKLLKGKKTEVDDEHALGDKSIADVCEALIGAAYLTAQAQSSPNFDLA
VKAVTVMTHSKTHTMQAWSDYYASYQCPEWLSTPPSQTQLELCSQIKNKMGYRFKNPRLL
RCAFMHPSYPRQYENIPSYQRLEFLGDSLLDMVCVDYLFKKHPDKDPQWLTEHKMAMVSN
QFFGCVAVGLGFHRHLIHMQPALGGSITEWAELVTKKREEARQLAVRRGQREEDYARDFW
IEVHHPPKCLPDILEAYVGALFVDTGYDYSAVVGFFDRHIKPYFADMSIYDMYSSKHPVT
HITSIITTQFGCSSFRLMVHEIPDDVQGEGLVTGAVKVVAACMIHGEVRCHAVAASGRYA
KLAVAKQAVAIYEDMSPTEFRLRHGCNCKPEDGDGDHGVLVDHRADCEPEEPLRKQDPPA
KSVVDVDGKTIAEMRLRHSKQMNDQEECLSW
>Dicer_Por_Dicer_MGG_12357-MoDCL2 
MSSQDESASSSDTGEGGHVFGRENLNQSADYGYKTGSSASTHSTTDDAISEEPQPSGNGP
RSIIARAYQLEMFQASMQQNIIVSMDTGSGKTQVAVLRIRAELERTPPEKRVWFLAPTVA
LCAQQYEVIRSQIKVANSIVMTGDDNVDSWSDVQTWDAVLANVRVVVCTYMILFEALSHA
FVTMDSISLLVMDEAHNCTGKFPGRLIMKRFYMPRKSAGDHVPHILGLTASPVMKSDLSS
MEDLESSLDSVCRGPTLQREELFANVHQPTMTVTTYKECDLRSPVQYTRNMNNLHLAFEN
LDIAEDPYVLHLMGQRTPKSLRELDRILTKLDTYTQNQMKALQRKSSSLFRELGQWAVDS
YIYNVVEKVSNLDARSSWLGGWLDDEQRYLHRAIQGINALPVSAAIPAPEMTSIKLQVLL
RILRGYEGSPVGIVFVKERATAGILSQLLAIIPDINARYKVGCMVGTSRYMSRKMNIHEV
LQQGDDLLALEKFRSGAINLLVATSVLEEGIDVPVCNLVICFDMPANLKSFIQRRGRARM
RESKLHLMIEEDSLVSVKDWGALEAAMKQRYENDMRELDHLAQVEEEDEMDVPPLHSRTT
AAKVTVDDAKGHLEHFCRVVTRSQQYVDASPEYLVTTKTTAFVGGKPIPILGVTVLLPAS
LPPNLRQAHSSRDWISERNAKKDAALQAYKMLYEAGLINEHLLPIRESDFVDREVDGRPG
LLEVQEQWNPWPCIVEAWETGLSSQTIHRRRLQLTDQDGMLMGELDALLPVPFPPISILK
LYWIQHSEHPWTISFDPDVTMSGPGSTDPSFEIQQALDQTQILLDMAFGHRFSVSEQSKA
LRFIWPNRTLKLQMIGGQPFSKKAGEAHSSDYIIRSYGRDPYIYKSWVPVKPPLELVRGY
WKAKPDEEEPPADAPWVVVKRLPKNCGFVKNSRIPIELPKEYQTSSPRRFDYIIPEQLCT
FDTVPATLVQLGMLVPSITQAMEPYFVAQELLRRTALGSLDFKDIDLVMMVITSSSAGRL
TNYERVEFLGDAVLKLGAAVTCATNNLHFPEGYLSLLKDRLVSNSRLCKAATALGLDQFI
ITRQYSLKQWRNMLTAPEPPTNTRKMSSKTLADVTEALIGAAYIEGGMSKALRCISLMIP
NERWRSLDESRAVLYQVALNDIPLPSTLGPLEELLGYSFNKKSLLIEAITHASYNIPGSA
GSSLERLEFLGDSVLDFVVVARLFSVKDPAPIEHYNMHLLRTAVVNGEFLGFLAMEWRTA
ATQRSVVVRTGQGTADELETVETPGLPLFGFLRHNASGDWVRDQQLAEERHAEMAPGIRD
ALEHGQRYPWDLLARLRISKVHSDVLEAVIGAVWVDSGSLEECEKLIERVGILRYLDRAL
RDGVKILHPKEELGRVAQNNKVVYKVDKAKRAARAEVYEVSGELAEGEDVEFLCSVTVGD
RCVARVGGAVSKNDAMTKAALEVIRVWEEAGRSWDNVGVVLEEGV
>Dicer_Ppa_425135 
MTCTYLDPEFEGLRPEQVELIDLENKPPLHQVAEVVLSPREYQYEIFKKAAYGNTIAVLD
TGAGKTLIAVMLIKYMLAIENEKSKSNKDYKKKITFFLVDRVHLVFQQANVIRANCDARI
KELCGDMNVDSWKEATWIDIWDNNDICVLTAQIFLDNLRSGFLTLDRVNLLIFDECHHAS
KGHPFNLIMVEFYHRIYNDSRNQALEKPKVFGMTASPIHKSTKKVVESISILETSLESLV
YTARSSEELKEAVKKPFEIELFYSMPVIDDIPPMEYSTTINCKRVERYPKSILTTLISGK
IEPVPGAMQCLNAVTYISNNLGPWCADRLWKSILQKAAVNGLFTPTLYDPERKLTTYHKG
LLKEAYDMSSFATPTDPNIRNERLFTPKAKTLIDCLQEILANDANKKDFCGIVFVERRHT
AVAIKTLVESLSIFRNDIRCDVLIGHGTKGGGDLQMKYTKQNEVIARFRSGELNLMVATN
VAEEGLDIQACNYVIRFDPFKTVIAYIQSRGRARRKDSRYILMLNDQNSKDVNLLQNVVA
TEYKMKEYCRLLPKDRNLALLYDQSPHPGAYEPEYIKQSLSNIYLDGAFCIESTGALLTK
SNAIALVYHYCATLPADNFCNSKPVYKFDDITNEDLSSEERKALDLHIMAARSGKIHRCT
LTLPINARIQQFVSYDCTKDDAKARVSLQACIALYKAGDIDDHLVPRSKTQRKVLMELVE
SDENGKQIGSRGRENFYKKRQPSFWKGGSNGDDTTAVHLGPYWPSLFAFEEPHGRQPNVP
AFRPMCLITKKPLPPIPEITLFNDNTPFKVHVKSQYQAFSFSKQQQIDDLKDYSFAFLKC
LTNKDFKCSGNDIEYFIAPLLADHDYLPTADSSSKIDWAEISKTVANANLAVDVLGGIAD
AIVVEVNDQKRRLYFVRQVQHDMTPMSRVPACISTHKDGKTKTLREREYETFAEYYENQE
LLVKKVTDMGQALLRVDRLQKNQSFLYINASKATKKKDQEPEFAAAWLVPEICQLFPISA
SVYQTLQIIPDVMTRIDAALLLQDAKKSLGLSDRIQDVLLLEAFTTSSAALDKNYQRLEF
LGDSALKFISSTYVFVSLPLGNEYELSESRMHMISNNALFKSAENLHLAGYICSQNLPRR
LWRPPNYTWKDDSAEMIEALTTHKLSDKTLADVIESTLGASYLSSSQLHDALHTAKQLLV
PLQKIEQWSDFYKVYQDERRLHKIKAAVYDSSLDQPIDVHKVSHILGYQFHNESLVAEAL
THASLPFSSVPCYQRLEFLGDAVLDFCVTNYLFKKYQKEPPGILHSLRKSCVNNDILSVL
CVQLELNVHIRHFSSTFPSAVEQFQQLVLESRHKQGEYWLNFNPPKILSDVVESLIGAVF
VDSEFNLAPVEKLFDKLLRPLLDEHISISTIQEHPSSKLKCMVQEFGCKQCETRNVYTKE
QHCVVFIHGEAYASGSGVNTKEAKKKAATNACQRIEDLPDEFMARCTC
>Dicer_Ppa_446895 
MKKPQLGEGDLADYVDPAVIYVPLEHRENNMNDIDLALLSKYLDPEFINAKPDDKAKEME
QLELEGKERMNIDFDLDDELEEEIQEKQLIAARLQPREYQYELYTKALEENIITVLDTGA
GKTLISIMLIKYMVAQERQERLARIETKLAFFLVDRVPLVFQQASVIRANCDVNLKEICG
AMDVDTWSEKNWKTIFEENDVCVMTGQIFLDALYHGYFSIEKVHLLVFDECHHATKRHPF
NVIMREFYDRCPVEKRPKIFGMTASPTQVQNKVEQSVARLEKNLNARVYTATSLEKLEIS
APKPNETAVFYAKSPSYKQTELMLRVRDKLGEIGRYARCFKAAEDILKNLGPWCSNRMWK
SMLSELERKMSNMTQDLDRDALVEEDLALKETHEFVDPIDFPRNPDTTSAELFSSKITQL
MRLLEVTSRKISDFCGIVFVERRHTAKAIQALIESLDFLNHIRCDTLTGHGSTEEGDIQM
TYKDQNKVIGQFRSGELNLLIATNVAEEGLDIQPCNVVIRFDPCPTLISYIQSRGRARKA
DSKYITMLETADHQNIKKIGDFMKVEKEMKAYCQTMPENRNVASKFAISMNGYISDDEDS
DDDDYDYTENSFIEPETGATISKMNSVRLIHMYCSSLPSDSFCVLKPVFEIIATSQGFIC
KLSLPSNAPFQEMESSIMNSKDHAKAAVAMQACIRLRELDALDNHLRPRNIRKEILGEMA
PQYDENGYIIGSRRRHGLYEKRTPKFWEKPSLFEEEEEEENIGVEDNPDLLKAQVHATAI
SEKNEKDLGQSSNKEASKPDQDSAPGEVTPEINGDLIDLTEDNKGSGTENQSVQGEKDVA
DESAAAAAAEEEEEEPEEELSEGPFSCYFTIFEVQLPENKFENIPYRRLCLISKKPFPKL
LDLKLYHKSIPFKVKLRNMATELLFDREKILLLSEYMKKLLIALINKEFQCPIVDIPYYI
VPLVKNCENTTFEALSPEALEALVDWPEIDSIIQSKPQPFVLEECDPTDSIVIDHSDNMR
RYFVTKVRTDMSPLSSVPEGVKTKENGYATFADYYKDKKYAENLDTNQPLLEVRRVKKVM
NFLYPGHIVPAQIKGPVSAWAVPSFCHKFFMSASVYQATMMIPSIMTRIDSVLLCRQSAE
IYDLPINDDQMLEAYTTPSASMEMNYERLETLGDSLLKFIATIRLYINFPFSNEGELHHL
RIRVICNRALYRSAKRLKFYRYVTSQAFNRRYWRPPGFTSPADNQETIDGLRYHKLSDKT
LADIVEASLGAAYLCNGLEGGLHAAIQLQIPFDEIKCWDDFSPTFEETRKQVPARAETRA
LRLLNLPKITEIVGRKFETPLLLVEALTHASLPNSSSPCYQRLEFLGDAILDFMVIRYLF
AKYPDADPGIITDLKDSCVNNHILGIVCVETGLYKHIIHYSGKLVRAIEYFVGSVEETKE
KGEAVGEYWVDFNIPKVLSDVVESMLGATFVDAGFRLEPVEALFAKWFLPILDNHVTPEL
IKFHPLRKLITDLQRFGCDGFMLRNHGTGETGPESQKCVIFLHGKPFATGSDWNIKTARR
HAATRASQRLEDEPNLLESICNCRVSMIKRGLMEDDRLKKELDDEDEDM
>Dicer_Psa_1278 
MMSRSGGVEFVHHYAARQNCVFLLQHDGPSQIYQPPRRHLLQAAVSVAARASRQGLVVLQ
SQREASAVIQLLREVGLESREIKGHSEIVELRSSVNNAKRVPVLIASSNCILHLFCLGLV
RMENLGFILFDNLTGANKSHPYCVVMEGAFVGNVPRILGFADWPLVYPGEALQVKLGRVG
KWSQYHRVFHSTVLPLILESCNQRSDWVSKEEIDGMSRQQTMFGRLRLMLVDEVSHVNHH
GDPADDTQTKLVKSILDVIHSAKQTGNVLIIYDGDFKLLVDKLNNQKIKSLVIKDEITSL
SGLERAVLLCKSANLKPKSSVLSCPLGLIIVVDTEPNLVLNSLLSPLSHHVETVFIRTVE
SASLASSDMASWIGLLATSASSSSVISRELLSFFGNMENLSKASRFVTDCSQVHYRVPST
GAMLIPSINAGLLLAVCSHLSHSQGYLSMRTFPVKRVDSNGVVLDKTHFFMTRIKLPACL
AGKYLEPEQLIVHGPLSPRRFTAYTIAAFKAIKLMHNAGILDDHFIPVQDLLNQARVEQA
VTVAIDQDNREELEERLHELDELPSNMDQLIIKEVVPDDIRFDEDWTTLSKALIDKDSDI
KMDFFLHVYEYETRQECQIEQLTMKEVNLPCDTLIHLTDANFFSSNGNHSIGILLKKPLE
GLRGIRVPITGSIAMLGSLKCVGKVSLTKTQIDQVVEFQAFLFGAINTRPIVPRDEDDED
AFIKTEIPADKKVAYLSVFVTKQRPSEMKTVFDTASSLKKYQEFVTRYQDSRDMAQLNGE
TDQTLNWSVDWDLIAKTVDHTNYRSLEEFAEEVSTFSSDPLGPLGSLKAPVIHTFPDKPP
LSIDYFLYSLRRAIVYAPHNGLFYRVSRWHNNLTPNSPFESKTFAECKSYADYHRLRYGL
EIEDCGKKGMAEVKRIENFMDINLWISSNAVIKAKNRKNEGFKSLVIPALVKVCPVPYAH
LRFAMLLPKIIFDVERQLTAIQCYQDKFFRLKPLWPPKSLMVEALTGPSSAVKYDYERLE
ILGDSVLKLFTTIDIFMSNRNQGEGKLSRLRQERISNFNLFLLASRLSISFYARLAPFVA
KIFSPPDILQLLNVPVLEKKWPYLDLLFDDGVYKWMSIQELDTRSDRRFALFHLYPDGTL
IDTQQNAQDPTQLRFKKKVELAVVSRYGHSVPAKCLADTMEALIASFYLGPGGLSGALEF
LIEVGLCSEDTRSLRNLDVLKIAGHLDEQGVTIADGRLAIVTAEPSAVGENLAVNSEADF
QYAELEEILGYKFKHRRLLFLACTHSSVDLTHSYERLEWLGDAALDWIVIKYYWEGFKDE
AWMTPERITQCRQTAVCNEAFARIAVHHGLQKYLRITTPSLQMEIDLFTSAYHGSEENER
SLPPAPKILGDLFESIAGAVLLDCHFNMETVGSVFVPLLEFFLDAHADPYNLPDNPLHDF
WHDMRISGNSSHVEFSYEVASTIVCRILVRGRVVAEAAGPTRAFARTNAARLAVEYIRTR
GWRDFCPVTCPYILTKTHGATVVDYIFNTFLIDQQNIQVVARLLTYSEYNFPEHFQHHGE
SEERMAELQSFIEDQQLHGSIFSVQKLFMNPKLAYAMFTHERLSYNFNLVGDVCLQSSNY
YVFSDPHLQRQFLTQAIPRISQLHNTRIFQDHISLGSKEDVAWLFGALEPHMTPILLEIF
LGKQGWICDEFVPFMNPLHKNDNARHMRRLMVVLTLIRVRRFYGIAYEQKLVHDLWATLC
DSDANIDSKPFQMTASGAEKMYEKTLAAVVQTENSSYWCILAALLLQMYEIKGIDNDLLA
AHAGSLLSNVRFLSPYYSQQLITKLSSRSKVVQTFDAIPLSHRPAFILPLPDKVRRWRYC
GPFSMLSKNVELNSDSIFEDIIEFVFRFRIIPLNMWIYDAKDGTFQHVSELAIRKAEQIL
EARALNLAGINGLNTMRTIFMAWAFLLMDRQTMDLSCMFVASDVTWQDFYERIACTYDCD
VSEVLEMWGISSHFTLHELRSLIDQSYQAGTNS
>Dicer_Pum_714743 
VLGDLDRRITIQSQNLSKDSLFDEDLALKETYELISTLHCERNPDVNDMNLFSPKISRLM
LILKVVSTKIKDFCGIVFVERRHTAIAIDLLVKSLDDLNQLKSGILIGHGSTDEGDVQMK
FKSQNETIRKFRAGELNLLIATSVAEEGLDIQPCNVVVRFDFFHTLIAYIQSRGRARKKD
SRYFVMVEDNNGSEVNRISSFQSLEKEMKEFCQTLPHERNIANKYLLDNGYDIDEEIDSL
DEQSLMEGSFRISETGATVTKQNAIPLVARYCASLPSDSFCVLKPSYEIVNVGNGYKCIL
RLPSNAIVHELHSSTCRSKRVAKTLVALEACDQLVKNNALDKHLMPHDYKREILGEMAPQ
YDENGYIIGSRRRHGLYPKRTPKFWEKEIEEEEEIVEVEDNEDLLRAQAKSTIETVGLNS
IEEIDQMNDLLEGIGKVAPNEAVQPESQGSANVAQSQPKELVRTDEETESKADDEQEQIE
GEEELPEGPFTCWFTVIDVQLENKQLEEIPFRNLCLVSQKSFPTLPELRLFHKGEPFMVK
MRNLSSQIVYDRDHIIQLSEFTVNLLRSITNKNLMCPIVDIPYFIAPLINGCEKDDYEHM
STPALEALIDWEEITRSLQYRSKPISPEEYDQLNDSIIIDGSDNQRRYFVKRIRKDMNPM
SDISGDEKLRGTECKNLIDYFALKEKFEIKIPDQPLLEIYRLKKTMNYLFCKPHTEAQIK
GASHTYTLPEFCEKMSISASVFQAAIMIPSIMTRVDSLLLCHESRIRYDLPINDDLFLEA
YTTPSANMEMDYERLETLGDSLLKFIATIRLYINFPFSNEGELHHLRIRVICNRALYRAA
KRLKFYRYVTSHAFNRRYWRPPHFTCPDDKPETVDALMHHRLSDKTLADIVEASLGAAYL
SNGLEGGLHAAIQLQIPFDEMKCWDDFDSTFKETRKSMPPRAQMKALRQFNLHKIQEVAG
YTFKNPLLAVEALTHASLPNSTAPCYQRLEFLGDAILDFLIIRYLYEKYPEAPPGIITDL
KDSCVNNHILGIICLENHLHPHIDHYSGKLLNAIEDVLREIKSIKDSGEAVGEYWVDLNI
PKVLSDVVESMLGAVFVDAGFDLSPVEDLFKKWFRPILDNHITPELIRVHPLRKFLTDLQ
QFGCDGFMLRNFSSGTSDNAIQKCVIFLHDQPLACGSDVNIKVARRHAATKAMVRLEDEP
HLLESVCNCRLSAKKRAIALEEEEEDI
>Dicer_Pum_715326 
MQEGTASADYYDPSVTYIPLEPKPNHMNEVDPSILSKYLDPEFIDAKPDKDATDESQLEI
QESEHLGIDFDVEDNGLEPTMNTTVLAPREYQFELFEKAKTDNIIVVLETGSGKTLISVL
LIKEMVRREQEARLTRRKAKLAFFLVDRVPLVFQQANVIEANCDLHVEKICGEMNVDNWS
EKRWKNLFLEADVCVMTAQIFLDLLRHGFLRLDEVHLLIFDECHHTTKFHPYNLIMQEFY
EQCLECERPKIFGMTASPMHSKSNVTDSVRYVG
>Dicer_Ral_257 
MESRKNDTVRCKTCKELLCHTSDCYIFKEKVSKQVHFALATRENVILDQATTKKFKKFRV
TCKGYQDAEIICLSLKDLCIGDDQFKKVDDLVKVEQSYVWKVVEDMVIDQVKAVESCYRR
TNFPNGHVELPNDIKLEYEPFDYQIECFHHIMNVHNSHKKNSVIFLETGRGKTLISVLTA
AKMLELNPDKRILMIVPTVSLVCQQVKIFKTWLPNGHAICCGIFGEMSQTKKAAFCLDEK
MRVFVTTAGSFNNLTLKTCTENEGCSDDCLHKLLHIGQFSLLILDESHHCFKNSPYNDVI
RAYDQCKPEFRPMILGLTASPIVGSISNPDENIRSYLGNFNASIFYPFYRDILNDSDWAF
KKRFNFQFEEFKVDKKEILFRDTLIKMIKDILASISMPLNDGRDWNLNLIRAEINVLLSQ
EEYGNKHKLVRYCIKMLNCLDSIATDYLCEVVETVKLHHKLIEAKDKILWNQLNLVASFK
NYLALLDSLEAHLEGSRSKVDLLKDVLLRHTDRLSKTIVFFQRRKDCRKLKDILSKDPEF
SKYNPEYVIGQGFGDGMTNFQVQRCLNDFKSGECRLLLATDILEEGIDVPECNVVIRYDL
SKTVKSFIQSRGRARKENSKFIVLTESIEQTKKLLQDEKEMLRAICERTMEDVEERKDDS
SLRRLMSQVERLKINAIESIKNIFVEMCSSKSKEEISKILKKHIGSIECSSQKDGLYWIA
FELKDSKSCDIYENILQIQFNDPKVKLRPIEPIKSAKIVLSCGSLCHGYFQDDNNFVICD
EILEKFSLEVNFDSRNSFLKFVAEDKILMKCSFLSLKNEISISQRPDKTLVIFSLHSAPE
FYIHDSDLKQTYVDMRFKPLTFCFKVDMESSHDLWTFRTIFSSGTLKCYDKIISFHQQDN
QIKKKYLKLDFEREYFLWSLLTDKFSHLGLSRDLIEVISEIDDVNELYIPRDTTVNTVSD
LITLIKTSKKLEKRELKNYLWVKRIIITPCRFVFTGEDAISSNRVFRLLSNKVDDFIDCN
IRYEDFSEHLVWQVEPFLPVLKTILLKGIKVGDKPQTASREMVVYI
>Dicer_Ral_2704 
MNSEANLQTRSYQKELIRTCIAQNTIIWLPTGSGKTLIALLVLKYFFLKNPSKHVFFLVP
TVALGFQQYEILSANMPCKVSFIYGDRNVDFWTMETWKKELDEHSCIVITAQVFLDGLRH
AFIDKNSISTVVFDECHHGVKGHPYKLIMNEMRMSILSCRILGLSASPSKASAIESLESI
FGSKIVMPDDPNEIYEYVSRAEVVTCGYTKEKVDTLSIVGTYNAEINYIYEEFGYMAVKY
ILKHLYAKGILRQRDISESDKLWLSEKVIVLKSLLEAEYQNDKNIKCIIFVKRRISAIVL
SYILSLILENEINNPRVAIGLNGGKRSTKPQLSLLFNIDSMESINDFKNDKANILIATSV
CEEGIDVSACNVVIRFDIPENMISFVQSRGRARKSNSKYIILHDLNDPRQVKLVDKFQAE
EVHMEKIVRNRNHQNLEIKDYIESDELDKLKFSSEKTGASITPRSSVSLLNRYCQTLSSS
GSLVLKPVFNFKNSFSCSIEMPMQCIIDLSKINFDENYSSKKMAKSFSCFKLCKALYEES
SLNEYFLPDIDDLFRQRKSLQPLSESSQFNMKRTILNESFPHNYSGVAIKQYLKLNVDEK
CPVNFIMCTLEFKKGDTPSIAILLRESLSMKSIIEEALENINIPTSEFHIHSSNVSCLSI
ENLDHLLQIQIFTQCFLSVVDLAFDDTIIHDFLSFAIVPVDQNNNIDWKLIIDTIQCLPF
VSDEKKSIQVDSVAYCKVTSGHRRFFHVTEISAITLEEKLPPHDAEILKAETFHQLMISR
FGKTLAPNDTLVKFVTFQILNTPNHXNSEYSKSFAKKIYSNNYSALSVLSFYPISKCLIK
YAVLIPLILDEISANLTVSAFPFKNYVPDFLDLKQSLTDRCIDRFSNYERREFLGDSVLK
LLASFYVISKYPTKPEGFLSVSRDLIINNRNLCNVSMKNSISWFLINESVIYNKKWAAPG
LSKSKAEMFEVRDKRQADLIESIIGSSFLKFGLDKSLEFIYEIDLFDKVYSNGVDGYLKN
AFSAISSFYNSQVVEDFRNWINHLQRVLSLPPIPKEFIYLFLNAISHSSNVTETGSYERL
EFLGDPVVDLIISEKLYEHSANLSPGNLSILRSAFVNQIVIGRLSYELGLPQLLFHNLDS
ISQLNVKYKFAVSKKPKYLAEINCDSESISKAWINMFKPPLPPKIYCDAYEALIGACFIA
FGWDQVKKIVLSHFEPIFRSFLHPELYIPRYPSIGYLKELFVKVDLKVEFHNVPLEANEK
WVAENLEHLRSTDTTLGDKLCGVLLEEECRXSLGNKKSVEIALSVKAIEKYFAMIEIDK
>Dicer_Ral_3611 
MSGPETELNISSPRDYQRKLFTIVWLPTGSGKTLIALMLLKHYICFFLVPTVALGIQQFE
YLNGNLPCKVSFVYGGRNVDQWSRETWYTEIEEHQCFVMTPQLFLDGHRHALIDKSLISV
VVFDECHHAVKGHPYKLIMNELQENLANIRILGLSASPSSASTIGTIESIYQSKIIMPDD
EKEMEQFSPNPDVTICSYSNPLLIVETRGLVDELQLVLEEFGSGGLNIVSNFVYPMEPIW
SDKIMKLVDILKGQMDNDPAFRCAIFVKKRLYAAVLTVILEKLLPNVVQARTAMGFSLYK
RKSSFGTLFEVDSVKSIDDFRSGVANILVATSVAEEGIDIPQCNVVIRYDLPTNMISLVQ
SRGRARQKNSKYILMLNTCITQHKKMLEKIHEEEEAMAKAAKANLNEPIKEFEVNNLLDT
THFISETTGAKLTPRSALHVLNRYCQTLSSDGYTSNRPIITYKPDNGRYLCSIILPATSL
ANLDDLPPPQSYSTKKLAKSFAAFEICKILYKQEYLNQNLLPDIDDLLKKRRERKILSSS
VQFNIQASFLKHPANINNDRFVGIPIFKKDKNTGISECLFSFLLSCDNTNLASSILSQLS
FEADSCYIYGGSQFVLNDLCAEEIRIIRHYTITAVSVLDPSMRNGDYFDHSLPYAILPMR
GCEIDWQSVYSTIANSYCMPMPKAADTNVIIFMLVRGGGKRFAILNKVLPERVDSPLPEN
MKIVLGRETFYEQLSKKYENVNPNDLLVNISPINPANLLSEMEIDCENSETKMTKTKASS
ILSKQFTCLSICSLYPITLNFYHHLRFLPLVIHGLSFNAAMIQFPFKNCISNYFILREAL
TDCHIDPKFNYERLETLGDSVLKFLTSIHVFTENPTKSEGFLTVWKDNIVCNHNLCILSK
NNQFNKYLISSNFTTGKKWKSPGFATDKHVGSFRINDKRLSDLVESLLGASYIDGGFTNC
LNFLGIINIYKTSIPKSMDIYYQNAYKSILFGSQGLLLALSKALGVAEFPTEFYRLFLQS
ISHPSNINGTGSLQRLEFLGDPVLDFTITEHLFLHSYTLSTLQMTILRSNFVNQVILGHL
SFELGLPQLLIHANESISSINATFKKARNSKSVFEKPPIINAKSIKEAWLNMFKPPLPPK
LYCDIYESVLGAYFLSYGWEAAKALIHKHFKKLFDLFLHPDIYIPRFPAIGYLEHKFGKE
LLLHFFEVPLDADENWVVTNIESLKASESRGDKFCSIGYFKGELIGVFFSFGCKRDVEIA
ISVCIMEKYMK
>Dicer_Raz_CU097_003346 
MTTETLRVSDDYEDKTVTYVPLEPIENRMNEGDQSRLLKYLEPEFINATPDSKTKDLGFI
ELEEKEKLELDYDEDNAETAEFEAAQQAALLAPREYQYELYQKALQENVIAVLDTGAGKT
LISVMLIKHMAALEREARLTRRETKLAFFLVDRVPLVFQQASVIKANCDIVVEAICGEMD
VDNWSEKRWRIIFEESDVCVMTAQIFLDTLYHGFLSIDRAHLIVFDECHHATKGHPFNLI
MREFYDRCPAEKRPKIFGMTASPVHSKNDVENSVAQLEKNLDAQVYTASNMEQTTTFKVL
EITALYNPAPIYEETALTSQIREKIGSIPKFSRCFTAARDILAQLGPWCCDVTWKYMLSG
LERRVARQTQDLGRESLLEDDLALKNAHELVDNMEIPRNPDIYDISLFSPKITKLIQILQ
IITSGTQQFCGIVFVERRNTAVAIQLLIQSLDSLSKLRAGVLTGHGSSEEGDVQMHFKEQ
NKTIHKFRTGEINLLIATNVAEEGLDIQPCNFVIRFDFFHTLISYIQSRGRARCFDSKFV
IMAEQKNHSQTGTIDDFRALENSMKQFCQALPADRNVANKFGVGDDGYASDEEDYDSDED
FMESAIIDLETGATVTKQNAVPLIHRYCSSLPSDSFCVLKPIFEYVASIEGYRCILSLPS
NAAISQVESPFVRSKKLAKALAALQACDELKQVDALDKHLLPRNLKKEILGEMAPQYDEN
GYIIGSRRRHGLYEKRTPEFWERIVETEEDFDVEHNEDLLKATRIANHGTEADEKKNVKN
EEPSPVKITEMDVGGSTKNDPITETLSKEVSELQINNDHTTENNMKIQKDEKETEEELGE
GPFSMWFTVLEVEMENHQFEERLYRRLCLVTKKPFIALPQLRLFHKSKPFAVNIRNLQTE
LVFDRDTVVLLSDYTLKLLKELMNKEYHCPMIDIPYFIVPLVKNCEETKFEELSADDLKN
LVDWSQIQAIVYQANKPLDLSEIEDPTDIIVIDNSDHFRRYLVKTIRHDMNVLSPVPQGY
KIREASYATFKDFYNELGERFAITDDQQPMIEVERFKKTMNFLYPGETMAAQLKGPARTF
IVPQFCTQYFIKASVFVAMMMVPSIMTRIDSLLLCHDARSRYKLPITDEHLLEAYTMPSA
NMEMNYERLETLGDSLLKFIATIRLYINFPFSNEGELHHLRIRVVCNRALYRAAKRLKLY
RYVTSQAFNRRYWRPPHFACTADNPETLEQINKHRLSDKTLADIVEASLGAAYLCNGLEG
CLQTAIQLQIPFDQIEKWSDFNVVFEESRKTVPPRAESKALRMLNLPKLQALVQREFKKP
LLLVEALTHASLPNSTAPCYQRLEFLGDAILDFLVIKYLFTKFPDADPGTITTLKDSCVN
NQVLGIICLNNGLHKHIIHYSGRLVRSIETLEQEVDDMKKSGQVEGEYWRNLNIPKVLSD
VVESMLGAMFVDAEFDLEPCSRLFEKWFVPLFSEHVTPELIRIHPMRKLLTYLQNFGCES
FMLRNHTTGSTGSESQKCVVFLHDKPLACGADWNIKVARRHAAEKAYERLMDEPELLETV
CNCRISRIKRGLLPEREIEDVDDDADLF
>Dicer_Raz_CU097_012128 
MTTETLRVSDDYEDKTVTYIPLEPIENRMNEGDQSRLLKYLEPEFINATPDSKTKDLGFI
ELEEKEKLELDYDEDNAETAEFEAAQQAALLAPREYQYELYQKALQENVIAVLDTGAGKT
LISVMLIKHMAALEKEARLSRRETKLAFFLVDRVPLVFQQASVIKANCDIVVEAICGEMD
VDNWSEKRWRNIFEESDVCVMTAQIFLDALYHGFLSIDRAHLIVFDECHHATKRHPFNLI
MREFYDRCPAEKRPKIFGMTASPVHSKNDVENSVAQLEKNLDAQVYTASNMEQITTFKVL
EITALYNPAPIYEETELTGQIREKIGSIPKFSRCFTVARDILAQLGPWCCDVTWKYMLSG
LERRVARQTQDLGRESLLEDDLALKNAHELVDNMEIPRNPNVYDISLFSPKITKLIQILQ
IITSGTQQFCGIVFVERRNTAVAIQLLIQSLDSLSRLRAGILTGHGSSEEGDVQMHFKEQ
NKTIQKFRTGEINLLIATNVAEEGLDIQPSSRFDFFHTLISYIQSRGRARCSDSKFVIMA
EQKNHNQTGTIDDFRALENSMKQFCQALPADRNVANKFDVGDDGYASDEEDYDSDEDFME
SAIIDLETGATVTKQNAVPLIHRYCSSLPSDSFCVLKPIFEFVTSIEGYRCILSLPSNAA
ISQVESPFVRSKKLAKALAALQACDELKQVDALDKHLLPRNLKKEILGEMAPQYDENGYI
IGSRRRHGLYEKRTPKFWERIVETEEDFDVEHNEDLLKATRIANHGTEANEKKDVENEGS
SPVKVSEMDVDGSTKDNPIIGTLSKEVSELQINNNPATENNMQVQKDKEETEEELGEGPF
SMWFTVLEVEMENHQFEERSYRRLCLVTKKPFIALPQLKLFHKSKPFAVNIRNLQTELVF
DRDTVVLLSDYMLKLLKELMNKEYHCPMIDIPYFIVPLVKNCEEAKFEELSADDLKNLVD
WSQIQAIVDQANKPLDLSEIEDPTDIIVIDNSDHFRRYLVKTIRHDMNVLSPVPQGYNIR
EASYATFKDFYNELGERFTITDDQQPMIEVERFKKTMNFLYPGETMAAQLKGPARTFVVP
QFCTQYFIKASVFVAMMMVPSIMTRIDSFLLCHDARSRYKLPITDEHLLEAYTMPSASME
MNYERLETLGDSLLKFIATIRLYINFPFSNEGELHHLRIRVVCNRALYRAAKRLKLYRYV
TSQAFNRRYWRPPHFTCTADNPETLEQINKHRLSDKTLADIVEASLGAAYLCNGLEGCLQ
TAIQLQIPFDQIEKWSDFNVVFEESRKTVPPRAESKALRMLNLPKLQALVEREFKKPLLL
VEALTHASLPNSTAPCYQRLEFLGDAILDFLVIKYLFTKFPDADPGTITTLKDSCVNNQI
LGIICLNNGLHKHIIHYSGKLVRSIETLEQEVDDMKKSGQVEGEYWRNLNIPKVLSDVVE
SMLGAVFVDAEFDLEPCSRLFEKWFVPLLTEHVTPELIRIHPMRKLLTYLQNFGCESFML
RNHTTGSTGSESQKCVVFLHDKPLACGADWNIKVARRHAAEKAYERLMDEPELLETVCNC
RISHIKRGLLPEREIEDVDDDADLF
>Dicer_Raz_CU097_015697 
MADNETKSLIIESNISNKPSNMTRQNVFMIQYSMKVINNNTAFSTFKQELRYPRSVLTFK
ILGKIGCIQHCKDWIHYVDHVSNDLGPWCSDILWSILLNDINPGSNDFSANDFVLLQQAQ
IICRHTFEFSTFDYRNTELFTPKVTQFINCLISLTSSKWRLFTVVIVENRITALVLKLLI
SSLDALRTDAFENISETTEGPIPRYKANQFNLLITTYELEAVAITELYDYLIRFDFYKDE
IMYLASTATRRLSSKTIMLINAQDKREMRLANKVAQLEGRVANVHHFSSSSTDTQMSSCL
NKTNVTEMQIAKVQVGSYKQSCVKFWESDIVAKMEGLAIMNLENEETSVFWLSAFEIEQP
EMHTRKIGFCTKKPLPDLPALEFMLDNTLHKFHVRNFHTCVHLEHSVSDQLLSYTLQVTN
HLKKDNITCSLDDVPYLLVPLKQFCNDQSHNVDVDWEEIEKTIRYSTKRTVLSTDFPISD
TLIYDLEKPNHVFLIQDMSVSIKPMFYLFRDEEVDDQEKFVFTEFYKSRLQHISKMDFSK
PLIQATLVKRDSKKSSCLFPLYSRVWLIPDYCAIYPISASVYRAYELLPEIMTQINAYLL
VLQAKEMYDFKKIDDALLREALSCKNADFIKDYERLEYLGDAVLGFIFSTYLYIKYPNYN
ECQLTNTRSRVVKNSTLAQAGKNIRLYKYIINQKMDRDAWQPPAFVSCYKKRKSIGFPYQ
TTRRSLSDSTIADVMEAILGAAFLSHCLDGALHTATKLLLPFDGLKTWSDMSELCSKITY
GEKSSYNIDLAEFYQKIGYTFSNPILAEKALTQRNCKISLQYERLEFLGDAVLDLFIAQY
LYKKYPTAHPGELTSLRSMYVSNATLAFICIKMDLQKHIRHSSPEMAMNIAYYENQLREN
AMKEKNDSDFWLSLDPPKVLADVVESVIGAIFIDANCDPQPAYAFFEAWLIPLVDGYVPG
MAFPVVKFQSAIRGFRCHEWELRQSRPLQHHNTCLLIVHGQAFAQGLGRTKKSAKKSMEV
NAVQKIRQEPEVFKSLCSCRKNLSHLEIES
>Dicer_Rcl_13263 
MVFHSHYMVTDKKTGINHSLCCYKECNNPQVILNDEKDKNIIIENTSKGDILTNFDDKYL
SKNDKVEKIRKNSLSENENENDDNLESLMKSKKSSQKKSPIFKLKIPSDIVSESFKRRYK
AYKASIKNSIPSGYSSDEYIEMDTDTELDSVPVNTSSKPVERNFQISKKIGNRDFNEKEC
FEIDATEFSTLSEGCNIHNDTTKSPSTASNSDYDYNPDTKSQQKSNQVSIDTFHKAVEDA
RNAMITLVDKFCFEQHSSSPVVQSPQENCINTSKVNQKDSRSQEELAVVVSKQNIVDTNK
ILFNARNKKKSKQAKSQFGTPEFPIDLDNDDYTRTLVKSPVLNDDDNDIISERDSKVKSI
QSQDNLMINWFDRDDFKKFMLSTAKHRLEELDNDGQNSKKRVRVGEQSFSSSFRNPYDIS
DDQNDHLESSIIQVPDFKNQKYLRLALTHRSIHSDRQNWFDYVRLEIFGDCILSTTISQM
AYEKFKDQLTPDLLEKIHNNLCSNYNLCKFAKMLKLQDLIYARKPFLSEKEIANVFTSLL
AAIIMDSGREIAVNFIRKLIGPTMDRLVRNGKFIGIQISETNEKIPIKNVVDDQYDI
>Dicer_Rcl_15035 
MTSKPSDLRINELFEVDDNKNGTVNEVIVPTPEVVQTLTARKYQIELYEKALNDNVIAVL
DTGSGKTFIAVMLIKEMVANERQLRMTRRECKLTFFLVNLVPLVFQQSNVIKANCDAKVK
HFCGEMGVDLWSEKQWKTNFEEFDVLVMTAQIFLNILRHGFISLSQVNLLVFDECHHTSK
KHPYNLIMREFYDRCPEEKKPKIFGMTASPVNTRSAIHSASHLERNLNAKVFTASDTDEL
RRFVNRPDEIAIRYEHPSEYSETELYKTLWKECLGAEKFQRAFSCASQALQVLGPWCSDR
VWKYILEELNNKYEGKLDLEQYDMEVLEALLKEEKVLMQKVTNIIDKWVFQKPRCDTSML
SPKVIKLIQILDCFKDQSDNFCGIVFVERRHTANVLNYLLGEINGLGFIKSDVLVGHGTS
EEGDIQMKFKDQNKTISNFRDGKINLLIATNVAEEGLDIQPCNVVIRFDFFNTLRAYIQS
RGRARRKDSKYIVMIEKDNLKEQGILGEMKKAENDMKEWCQMLPEDRKLQMNDNIDDSDD
SDDEEGHYYINSETGALLSYESAVSLVSYYCSKLPKDSFCPTFQPDYKFTKEHGGFTCHL
TLPSNAPVREVVSEVCSSRSKSKKAAAFKACLQLHEKKALDNHLLPEIEWIEEDHEMPKQ
TKDEHGLVEGAKKSKREYRLKSPDLWVIEEDQPKIPEELYITVLKLDLENEIYDGNPYRT
MCLLTRKQFPEIPSTTLYFHGVPKTLNVLPHSTPIKIDLERKELIFKFTLRTFTSIVNKE
FKCEFENFPYLIVPLVKNAPIDEHTPNFIDWEVIEKAVDEKHIPVDVSNISDDVKDAVII
DYSDNLRRYFVQSIRYDLNPMSPIPEGMAIREKGCENFAEYYKKTFDLDTKYPDQPIFQV
RKISKVMNFLQPVPGALPTIKGRTATFVIPEFCKEYTIRASVFRSALMLPAILTRINSQL
LIRELRLKLDLPVSDQLLLTAMTTPSANMEMDYERLETLGDSFLKFVVTIRLYVMFPDKH
EGQLHCQRIRIICNKQLYRSAKKLHLYEYITSLPFNRRAWRPAGMITATEEPDTLEREKT
HDLADKTLADVVEAMLGAAYLSGKIDAALKCAIALEVPFDEITEWDHFHKNNKNPPRVKS
KALKSVNIERIEEICGYKFKNKILIAEALTHASLPNSVTSCYQRLEFLGDAVLDFLTVKY
LFEKYPTGNPGLITDLKDASVNNQFLGAICERIGLQKHIIHFSPKLMGGIAEFVKIIEDM
RDKGETVGEYWSDLDVPKVMSDVVESMLGAVFVDSEFDPVAPQKVFDKWIAPVLNEHVTP
ETLKVHPVKKLTEYFQKGGCTMLLLRNHTTEGHEAQDLPESQRCTIFIHDKAVAHAASNN
IRSARKMAAQIILDNIDNDPNYFKDMCTCVVLPKVINEDDDDEELID
>Dicer_Rcl_788 
MTSERTTLRYDEIFEVGDNKNGTVNEVHVPPPVVVQELTARKYQIELYEKALNDNVIAVL
DTGSGKTFIAVMLIKEMLANERRLRMIRIERKLTFFLVNLVPLVFQQSGVIDANCDAAVK
HFCGEMGVDLWKEETWKKNFENLDILVMTAQIFLNILRHGFISLSQVNLLIFDECHHTSK
KHPYNLIMKEFYNRSPEEKKPKIFGMTASPVNTRSAIHSASHLERNLNAKVFTVSDTEEL
RRFVNRPDEIPIRFAHPPEYSETELYKTLWKECLGAEKFQRAFSCASQALQVLGPWCSDR
VWKYILKELSDKCDVKLDLDKNEIELFEAMIEEEKVLMQKVTNIIDKWDFQNPRCDINML
SPKVIKLIQILDCFKDQSDNFCGIVFVERRHTANVLNHLLREINTLDFINSDVLVGHGTR
EEGDIQMKFNDQNKTINKFRDGKINLLIATNVAEEGLDIQPCNVVIRFDFFNTLRAYIQS
RGRARRKDSKYIVMIEKDNLKEQGILGEMKKAEDDMKEWCQMLPEDRKLQMNDDIDDSDD
SDDDEGHYYINSETGALLSYESAVSLVNYYCSKLPKDSFCPVLQPDYKFIKEHSGFTCRL
TLPSNSPVREAVSEVCSSRSKSKKAAAFKACLQLLEKNALNNHLLPEIEDHEISEQTKDE
RGLVEGVKKSKRDYRLKSPDLWIIEDDQPKIPEELYINVLKLDLEDEIYDGNPYRTMCLL
TRKRLPEIPSTTLYFHGVPKTLNVHPYSTPFKIDLERMELIFKFTMRTFTSIVNKEFICE
FENFPYLIVPLVKNAPINEDTPNFIDWEVIERAVGEKHIPVDVSKISDVMKDAVIIDYSD
NLRRYFVHSVRYDLTPMSPIPEGMGKREKGCKNFAEYYKKRFDLDIKYPDQPIFQVRKIS
KVMNFLQPVPGALPTLKGRTATFLIPEFCQEYTIQASVFRSALMLPAILTRINSQLLIRE
LRLKLDLPVSDQLLLTAMTAPSANMEMDYERFETLGDSFLKFVVTIGLYVRFPDKHEGQL
HFQRIKIICNKQLYRSAKKLHLYEYITSLSFNRRAWRPAGMIAATDGPDMLEHEKTHELS
DKTLADVVEAILGAAYLSGKVDAAFKCAIALEVPFDEITEWDHFHKYNKNLPQVKSIALR
SVNDKKIEEICGYTFKNKILIAEALTHASLPNSVTSCYQRLEFLGDAVLDFLTVKYLFEK
YPTSSPGVLSELKDASVNNQFLGAICERIGLHKHIIHFSSKLPGGITKFVNSIKVMRDKG
ETVGEYWSDLEDIPKVLSDVVESLLGAIFVDSEFDPAVSQKVFDKWIAPVLNEHITPETL
KVHPMKRLTEHFQKEGCSKLLARTLTTSGHEAQESPESQRCTIFIHDNPVAHASANNIRS
AKKKAAQIILDKIDNGDANYFKDMCTCVVLPKVINEDDDDEELID
>Dicer_Rde_RO3G_10093 
MDVDPETKSTVWLKPEEHRIFPISASVYQASQLIPDILLQIDAFLLIQQLKTVHNLQFID
DELMLEAFTSPSANRKQDYERLEFLGDAVLKFIVSSYLYAKYPTYSEAELTSLRQVMTSN
KSFANIAKDLKLHRYIISQSTVRRFWRPPHFQNVLDSNKIKHWLTHHLVSDNTLADIIES
TVGAAFLSQSIDGAIYAATQLKLPLGSIKVWSDLRHIWTPSPASATGQINIDVVRVGEML
GYQFKNYLLVQEALTHGSVMDSLVPCYERLEFLGDAILDFFVTQYIYQKHPTAAPGILHN
LRKSSVNHHILSAVCLNMGLDKHIIHVSAEIAASILKAEAIHKDMQSKGKDTDEYWLHLN
PPKVLSDVIESLMGAILVDSGFDINQVEEFFERWFKPILEKHISLGI
>Dicer_Rde_RO3G_15433 
MLTDLERRITNQTQDLDKDALIDEDLALKETHELIDTIECPRNPNVDDIQTFSPKIAKLI
QLLGFIVNNMGQFCGIIFVERRHTAIALQKLIESLDTLDKIKCGILIGHGTADEGDVQMT
FKEQNKVIQKFRSGELNFLIATNVAEEGLDIQPCNFVIRFDFFHTLIAYIQSRGRARCID
SKYVIMIEDNNLNQIGTLDEFRMLEEAMKSFCQALPAERNVANRFSLSMEGYESDNEYDS
DEDYLESAIIDMDTGATITKQNAVPLIHRYCSSLPSDSFCVLKPIFEHIAAGEGYKCILT
LPSNAAIQKVESPFVRSKDLAKALVALQACSELKRLDALDRHLLPRNIKKEILGEMAPQY
DENGYIIGSRRRHGLYEKRTPKFWEREIEEEEVIDIEDNADLLKATQMIKKTHDDQEVPP
VDAEATKIETNAEQGTSLSNGLIEKNIQKTSNNNVPNGEHQDVEKIKETEEVKDTEVEEI
EDAEEELGEGPFSCWFTILEVLMPDGKFEGRNYRRMCLVTKKPFIELPQLKLFHKNQPFV
VNLRVIKTELVLDKECILLLSDYMMSLMKELMNKDYHCPVVDIPYYIVPLIKNCEQAKFE
DLSADELKNMVDWDQVNAFKERTNKPLILSEMSDPSDFIIIDNSDYSLRYLITDVRYDMN
PQSAVPSGFDIREAGYPTFIDYYRDLGDKFVIHDYEQPMIEVERLKRGMDFLHPGGNMPA
RSKGPARTWVVPQFCTQYFVNASVYIAMLMIPSIMTRIDSLLLCYDSRARYDLPITDEYM
LEAYTMPSASMEMDYERLETLGDSLLKFIATIRLYINFPFSNEGELHHLRIRVVCNRALY
RAAKRLKFYRYVTSQAFNRRHWRPPHFTSTADNADTMESLKKHKLSDKTLADIVEASLGA
AYLSSGLEGCLHTAIQMQIPFDQIEKWSDFNVAFEESRKAVPPRAEVKALRMLDLPKIQV
LVDREFNKPLLVVEALTHASLPNSTSPCYQRLEFLGDAILDFLVIRYLYTKYPDAEPGQI
TTLKDSCVNNHVLGIICLNNGLHKHIIHYSGKLVRAINTLEEEVQELKDTGKAVGEYWAD
MNIPKVLSDVVESMLGAVFVDAKFDLSPCAALFDKWFVPIFDANVTPELVRIHPMRKLLT
DLQAFGCEGFMLRNHSTGESGPTSQKCVIFLHDKSLACGADWNIKVARRRAAEKASQRLE
DEPGLLESVCNCRISYIKRGLLPEKETKNIDEDSDTNLS
>Dicer_Rde_RO3G_15434 
MSDQISSDYVDDSVEYIPLIPKENNMNEKDPSHLSKYLDPEFFNATPDTKTKDLGFIELE
QKERLEMDCEDDKDYQIDQEQAQQAAILAPREYQYDLFQKALKENIITVLDTGAGKTLIS
VMLIKHMTTLEREARLTRRETKLAFFLVDRVPLVFQQASVIKANCDIVLEAICGEMDVDN
WSEKRWRLIFEESDVCVMTAQIFLDALYHGFLSIDKAHLIIFDECHHTTKKHPFNLIMRE
FYDRCPIEKRPKIFGMTASPMHSKSSVETSVM
>Dicer_Rdi_653906 
MTAKPTELRINELFEVGSDDDNKDGTLNEVVVPTPEVVQALTARKYQTELYERALNDNVI
AVLDTGSGKTFIAVMLIKEMVAKERELRMIRREEKLTFFLVNLVPLVFQQSDVIKANCDI
KVMRFCGEMGVDLWSEKQWKKTFIEYDVLVMTAQIFLNILRHGFISLSQVNLLVFDECHH
TSKKHPYNLIMREFYDRCPEENRPKIFGMTASPVNTRSAIHSASHLERNLNAKVFTASDT
DELRRFVNRPNEIAIRYEHPPDYPETELYKILWKECLGAEKFQRAFGCASQALQILGPWC
SDRVWKYILEELNSKYEGKLDPEQYDMELLEALLKEEKVLMQKVTTIIDKWVFQKPRCDP
SMLSPKVIKLLQILDCFKDEVDNFCGIVFVERRHTANVLNYLLGEISGLDFIKSDVLVGH
GTSEEGDIQMKFKDQNRTIRAFRDGKINLLIATNVAEEGLDIQPCNVVIRFDFFNTLRAY
IQSRGRARRKDSKYIVMIEKDNLKEQGILGEMKKAEDDMKEWCQMLPEDRKLQMNDNIDD
SDDSDDEEGQYFIIPETGALLSYESAVSLVSYYCSKLPKDAYCQTFQPDYKFIKEHGGFT
CHLTLPNNAPVREIVSEVCSSRSKSKKAAAFKTCLQLHEKKALDNHLLPEIEWIEEDHEM
PKLTIDEHGLVEGAKKSKREYRLKSPDLWVIEEDQPKIPEELYFTIFKLDLDDEKYDGNP
YRTMCLLTRKQFPEIPASYLYFHGVPKTLNVLPYSTPIKIDLERMQLIFKFTLRIFTSIV
NKEFICEFENFPYLVVPLVKNAPINEHTPNFIDWEDIEKAVNEKHIPVDVSNISDDMMDA
VIIDYSDNLRRYFVQSIRHDFNPMSPIPEGMAIREKGCKNFAEYYKKTFDLDTTYPDQPI
FQVRKISKVMNFLQPVPGALPTQKGRTATFVIPEFCKQYTIRASVFRSALMIPAILTRIN
SQLLILELRLKLDLPITDQLLLAATTTPSANMEMDYERLETLGDSFLKFVVTIRLYVMFP
DKHEGQLHCQRIRIICNKQLYRSAKKLHLYEYITSLPFNRRAWRPAGMITALDGPDTVEQ
EKTHGLADKTLADVVEAMLGAAFLSGKLDAALKAAIALEVPFDDITEWDHFHKNNKNPPR
VKQKALKALNIEKIEEICGYTFKNKILIAEALTHASLPNSVTSCYQRLEFLGDAVLDFLT
VKYLFEKYPDGKPGLITDLKDASVNNQILGAICERIGLQKHIIHFSPKLMSGITAFVKTL
DDMRDNGETVGEYWSDLDVPKVMSDVVESMLGAVFVDSEFDPDVPQRVFDKWIAPVLNEH
VTPDTLKVHPVKRLTEYFQKGGCTMLLLRNHTTEGPEAQESPDSQGCTIFIHDDAVSHAK
SNNVRSARKMAAQIILDKIDSDADYFKRTCTCVALPKVINDDDDDEELVD
>Dicer_Rdi_681903 
MKNPIQSGYSSDEFIEMDTDTELDSVSTKPTEKNFQISEKVDNKEFNEKECFEIDAEEFS
TLPEDCDIHDNTITDSSISSNSDDNFIPDIKSQQKSNQDSIEPFHKAVEDARRSMITLID
KFCFERDSSSPVVQSSQVQSSQENRLNTSKEDQKTSITQGELAVVTNIVNTDRTSFKKNK
KKGKQARSQFGTPEFPIDLDNDDNVRPRVKSPILSDDENYVMNERISLNSRLKSVQSQDN
LTINWFDRDDFKKFMLNTAKHRLEELDNDGQNSKKRVKGSERSSSSFRNSYAFSDDQNDH
IGSSIVQIPVFKNPKYLKLALTHRSVLSDHQNCFDYVRLEIFGDCILSTTISQMAYEKFK
DQLTPDLLEQIHNYLCSNYRLCRFAKMLKLQDLVYARKSFLSEKEIANVLTSLLAAIIMD
SGREVAVDFIRKLIGPTMDNLVRNGKFVGIHINDTNEKIQIKNVVDDQHGNFFI
>Dicer_RirD198_1528548 
MTAKPTELRINELFEVGSDDDNKNGTLNEVVVPTPEVVQALTARKYQTELYERALNDNVI
AVLDTGSGKTFIAVMLIKEMVAKERELRMIRREEKLTFFLVNLVPLVFQQSDVIKANCDI
KVMRFCGEMGVDLWSEKQWKKTFIEYDVLVMTAQIFLNILRHGFISLSQVNLLVFDECHH
TSKKHPYNLIMREFYDRCPEENRPKIFGMTASPVNTRSAIHSASHLERNLNAKVFTASDT
DELRRFVNRPDEIAIRYEHPPDYPETELYKILWKECLGAEKFQRAFGCASQALQILGPWC
SDRVWKYILEELNSKFEGKLDPEQFDMELLEALLKEEKVLMQKVTTIIDKWVFQKPRCDP
SMLSPKVIKLLQILDCFKDQADNFCGIVFVERRHTANVLNYLLGEISGLEFIKSDVLVGH
GTSEEGDIQMKFKDQNRTIRAFRDGKINLLIATNVAEEGLDIQPCNVVIRFDFFNTLRAY
IQSRGRARRKDSKYIVMIEKDNLKEQGILGEMKKAEDDMKEWCQMLPEDRKLQMNDNIDD
SDDSDDEEGQYFIIPETGALLSYESAVSLVSYYCSKLPKDAYCQTFQPDYKFIKEHGGFT
CHLTLPNNAPVREIVSEVCSSRSKSKKAAAFKTCLQLHEKKALDNHLLPEIEWIEEDHEM
PKLTIDEHGLVEGAKKSKREYRLKSPDLWVIEEDQPKIPEELYFTIFKLDLDDEKYDGNP
YRTMCLLTRKQFPEIPASYLYFHGVPKTLNVLPYSTPIKIDLERMQLIFKFTLRIFTSIV
NKEFICEFENFPYLVVPLVKNTPINEHTPNFIDWEDIEKAVNEKHIPVDVSNISDDMMDA
VIIDYSDNLRRYFVQSIRHDLNPMSPIPEGMAIREKGCKNFAEYYKKTFDLDTIYPDQPI
FQVRKISKVMNFLQPVPGALPTQKGRTATFVIPEFCKQYTIRASVFRSALMIPAILTRIN
SQLLILELRLKLDLPITDQLLLAATTTPSANMEMDYERLETLGDSFLKFVVTIRLYVMFP
DKHEGQLHCQRIRIICNKQLYRSAKKLHLYEYITSLPFNRRAWRPAGMITALDGPDTVEQ
EKTHGLADKTLADVVEAMLGAAFLSGKLDAALKAAIALEVPFDDITEWDHFHKNNKNPPR
VKQKALKALNIEKIEEICGYTFKNKILIAEALTHASLPNSVTSCYQRLEFLGDAVLDFLT
VKYLFEKYPDGKPGLITDLKDASVNNQILGAICERIGLQKHIIHFSPKLMSGITAFVKIL
DDMRDKGETVGEYWSDLDVPKVMSDVVESMLGAVFVDSEFDPDVPQRVFDKWIAPVLNEH
VTPDTLKVHPVKRLTEYFQKGGCTMLLLRNHTTEGPEAQESPDSQGCTIFIHDDAVSHAK
SNNVRSARKMAAQIILDKIDSDADYFKRTCTCVALPKVINDDDDDEELVD
>Dicer_Rmi813_239915 
MTTETLRVSDDYEDKTVTYVPLEPIENRMNEGDPSRLLKYLEPEFINATPDSKTKDLGFI
ELEEKEKLELDYDEDNAEIAEAEAAQQAALLAPREYQYELYQKALQENVIAVLDTGAGKT
LISVMLIKHMAALEREARLTRRETKLAFFLVDRVPLVFQQASVIKANCDVVVEAICGEMD
VDNWSEKRWRIIFEESDVCVMTAQIFLDALYHGFLSIDRAHLIVFDECHHATKRHPFNLI
MREFYDRCPAEKRPKIFGMTASPVHSKNDVENSVAQLEKNLDAKVYTASNMEQITTFKVL
EITALYNPAPIYEETALTGQIREKIGSIPKFSRCFTVARDILAQLGPWCCDVTWKYMLSG
LERRVARQTQDLDRESLLEDDLALKNAYELVDNMEIPRNPDIYDISLFSPKITKLLQILQ
IITSGTQQFCGIVFVERKNTAVAIQLLIQSLDSLSRLRAGILTGHGSSEEGDVQMHFKEQ
NKTIQKFRTGEINLLIATNVAEEGLDIQPCNFVIRFDFFHTLISYIQSRGRARCSDSKFV
IMAEQKNHNQTGTIDDFRALENSMKQFCQALPADRNVANKFGVGDDGYASDEEDYDSDED
FMESAIIDLETGATVTKQNAVPLIHRYCSSLPSDSFCVLKPIFEYVASVEGYRCILSLPS
NAAIQQVESPFVRSKKLAKALAALQACDELKQVDALDKHLLPRNLKKEILGEMAPQYDEN
GYIIGSRRRHGLYEKRTPKFWKRIVETEEDFDVEHNEDLLKATRIANHSTEADEKKDVEN
EGSSPVKVTEMDVDGSTKDNPIIETLSKEVSELQINNDHATENNKKVQKDEEETEEELGE
GPFFMWFTILEVEMENYQFEERSYRRLCLVTKKPFITLPQLKLFHKSKPFAVNIRNIQTE
LVFDRDTVVLLSDYMLKLLKELMNKEYHCPMIDMPYFIVPLVKNCEETKFEELSADDLKN
LVDWSQIQAIVDQANKPLDLSEIEDPTDIIVIDNSDYFRRYLVKTIRYDMSVLSPVPQGY
KIHEASYASFKDFYNELGERFAITDDQQPMIEVERFKKTMNFLYPGETMAAQLKGPARTF
VVPQFCTQYFIKASVFVAMMMVPSIMTRIDSLLLCHDARSRYNLPITDEYLLEAYTMPSA
SMEMNYERLETLGDSLLKFIATIRLYINFPFSNEGELHHLRIRVVCNRALYRAAKRLKFY
RYVTSQAFNRRYWRPPHFTCTADNPETLEMINKHRLSDKTLADIVEASLGAAYLCNGLEG
CLQTAIQLQIPFDQIEKWSDFNVAFEESRKTVPARAESKALRMLNLPKLQALVEREFKKP
LLLVEALTHASLPNSTAPCYQRLEFLGDAILDFLVIKYLFTKFPDADPGTITTLKDSCVN
NQVLGIICLNNGLHKHIIHYSGRLVRSIETLEQEVDDMKKGGQVEGEYWRNLNIPKVLSD
VVESMLGAVFVDAEFDLEPCSRLFEKWFVPLFNEHVTPELIRIHPMRKLLTYLQNFGCES
FMLRNHTTGSTGSESQKCVVFLHDKPLACGADWNIKVARRHAAEKAYERLMDEPELLETV
CNCRTSRIKRGLLPEREVEDVDDDADLF
>Dicer_Rmi813_240346 
MTDNETKSLNIESNISNKSFNMARQDVFMIQYSMKVINNSTAFSTFKQELRYSRSVLTFK
ILGKIGGIQHCKDWIHYVDNVSNDLGPWCSDILWSIFLNDINPGSNEYSANDFVLLQQAQ
IICRHTFEFFTSDYRNTELFTPKVTQFINCLISLISSKQKLFIVVIVENRITALVLKLLI
SSLDVLRIGISCDAFLDTFENISEATYSHISRFKANQVNLLITTYELEAIAITESYDYLI
RFDFYKDEKMYLASAATRRLSSKTIILINAQNKREMCLAKKVAQLEGRIANVHHFSSSST
DAQMLSCPNKTNVADMQIAKVQMGSYKQSRVKFWENDIIAKMEGSAITNPENEESIVFWL
SGFEIEQPEIHTRKIGFCTKKPLPDLPALEFMLDNALHKVHIRNFHTCVHLEHSVSDQLL
IYTLQVTNHLKKDSIKCSLDDVPYLLVPLKQYCNDKSHDVDVDWEEIEKTIRYSAKRTVL
SLDFPISDTLIYDPEKPNHMFLIQDIPVPVKPMFYLFRDDRVGDQEKFVFTEFYKSRLQH
ISKMDFSKPLIQVTLVKNDSKKSSCLFPLYSKVWLIPDYCAIYPISASVCRTYELLPEIM
TQINAYLLMFQAKEMYNFEKIDDALLREALSCKNADFIKDYERLEYLGDAVLGFIFSTYL
YIKYPNYNECQLTNTRSRAVKNSTLAQAGKNIRLYKYIINQKTNRDAWQPPAFVSCYKKR
KSVGFPYQTTRRSLSDSTIADVMEAILGAAFLSHCLDGALHTATNLLLPFDGLTTWSDMS
EMCSKMTYGEKSSYNIDLDEFYQKIGYTFNNPILAEKALTQRNCKVSLQYERLEFLGDAV
LGFFAAQYLYKKYPTALPGELTNLRSMYVSNATLAFICIKMDLQKHIRHSSPKMAVNIAY
YENQLRENATKEKNDNDFWLSLDPPKVLADVVESVIGAIFIDANCNPQPAYAFFETWLIP
LVDGHIPGIAFQSAIWGFRCHEWKLRQSQPLQHPNTCLSIVYGQAFAQGLGRTKKSAKES
MEVSAIQNIQQESEAFRSLCTCRKSPSHLKIES
>Dicer_Rmi813_246455 
MLSVLLNWSTITLIRLKRYGFDKHVKVAAAFASAPNFFVANISLIPATKMPNNKLIFIDT
RDYHKNSKPDKPLLPLPAPIRKDIKTGHYESIVDIIHPESLKGFPVRRLALYTKRPAIGL
PTLRIKHDGIKLKIRVTTIGALSPIKNPTTCRLVERYTEIIKKTFDKTSSDNQNFEYLVA
PLRASSNARATGSNWIDRKEMKKALENGMEEGMPLNKAKIHDAILFRNDNHDALFYVQQG
LSQTMSRILAAAVTNKGDLFTSLSNENVTDHNAMSMLILLDPVTVRAYPVSASVYQALQV
LPEVINRLNMFWSVKDFKSRTKKASNSFKPQ
>Dicer_Sfu_411427 
MPEATTNGLNVEALAAIAVLEPRDYQIEMFEHAKKSNIIAVLETGAGKTLISAMLIKYVL
SKEYSNIAPSNEQEVVEATVKTAEVPISVSVTDNGDEQNQLQTTLRRVIMFIVNHVSLVH
QQALFMQQNTPYSVGEYHGGMGTDLWDADVWQGELAKNDVMVMTAQILRNALLHGFLQID
QIAMIVIDECHHNKERHPYNEIMKEFYMTAPIHKRPKIFAMTASPLDSKEHVGASAEALE
ASLDARIVTINKNLLRKYLKRPRECIIRYEPADDFDTTPLLKRLKRFCDDDYFHSYFLDA
EVALKELGPWCSDYIWHSFLKAIDRRFPHKDALAKYINQLPEDKTRRCVTNAINIIRKHE
FDSPLFNMAHLSPKVLKLLNILSKFATQLPGNTFRGIVFVDRRKHAFIIVALLDKLESMR
NIIQCRPMIGSGSSMPGDYQMSYKERNQAVGDFRNGNANLLVTTSVGEEGLDIPACNVVI
RFSYFDTLRAYIQSRGRARHPQSAYIIMQERGNAGEMKLLEQIRRHECELELWCKQRPPI
SPTSADNNVTDEDDQPISAEELEQGQYIEPSTGARITLSSAIPTIYRYCGQLPQDAYCKL
APVWEMQNVDQTNFICNIIFPINAHIRCVNGEVARSKSLAKRLVALRAAIQLREAGALDD
RLLPYAPQQPENDLKEFEANVINEGDGLSGTTQEFPRKVPELWLAQPLNESSQWYIYTLT
LEPSQLSNSYRPMGIATRQPFPNGLEGIKLYLEDGPTLMRLIPWPRPYYIEVNYRRQVLR
KKYKYESIGYLIFPLIESINNSTTELDLESSIDWNQVKECGPLASQQNQPVPLISRLDTI
KTGMTIIDATKYSQYYEIAEIRQDLSPVTPLPTNNQSTLLTMKEHLLNTREYSVKRENQP
LLHGKLINYKKFNYIEPTPAKQQEMDEQTTTLLLDDYLLPETCQLIPFKASVLRMGLLLP
SFLYQMEKALLAVEYGARFNLSTTLENLVHAISTPAIDTKDNYERLEMLGDSILKIMTST
SLYIKHPENHEGLLHKRRQYLIANESLCRLAVERNMFSYIITQKFSRKSWLPAGFVFAPP
ENTNVVNVNVAPDEEMADQSNEEMADQFNEEMTDQSNETVYTIQQTNSDNDDVVLELTGH
RVAHMHRLSQKMLADVIEASLGSCLESYGADAALQCAVKMGIPLVSPLEKWSDFIRLFPP
PPPFTPPTDTSMSVNIGAIQRILGYTFSHPPYLVEAFTHASAQAPTTPCYQRLEFLGDAV
LDYLVVDLYYHRYPELKPGGISEIKDATVSNEFLSTICQLLGLQQYLDHFSDPLAKEIGE
FGKALDARRAELNGVGEYWRGLSPPKVMGDIVESSIGAVYLDSGFDLNVARDLFNRLLVP
LIDDRIEPNKVHISPTCRFTKTVQAYGCSLFKFEGALNSDGLYSMGIHIHGELVIESQDG
KEKTAKQKVAGLFLDQWDAGEQDVLMHRCNCKAERERQKQAARAAVESS
>Dicer_Sja_SJAG_03689 
MSGNCLTKEQLLSLTKKQALRNYQEVAYNIAIKQNTLLVMNTGAGKTLLAIKLIEYVLEQ
ENSTCEKTSKRISIFLVPKVPLVEQQADYVQTQLNRPVGRFCGEISNLYHDNVFAEKFMK
NDVVVVTGGLLFECLSKGFIKLSDVNLLIFDECHHASKDDVYVRIMKYFYHEPLREHPET
IMPRVFGMTASPLMGNKWALEKEFNKLEDIYDSKLCIITDEDLGKELRSPKTFILQYSIE
DFSTQSKVSDRFWKLTENFDRLKQIITRVVTETVELGLWFGDYSWQFFLRHALKKYDARR
LRGAEVPKEEVLAFEALQEEVRKANLLTTSKQLRKPKLNGIDVTNKVIILYKFLRNLFAT
NSTARVIIFVERKVTAFLLKLFFDKIDFEGIRVESLVGNGSNQAGDEQMSYKLQKEVIRR
FKHGSANVLVATAIAEEGLDIPSCDVVFRFSLCKTAIQLIQSKGRARANTSIFVNLLSED
EKELFSELCTKEIILKETLYAYCCTRSPKVEFDNNITDFFNDDNELYKIEETGALLTPFI
AVSLLYGLCQRIPSDPYTLYLPEFKIQNEGEHFTCELRLPAILKIPPYITPPCRNKKKAK
RYAAVKACLQLIESELIDKRLRIKTFYDELLEAEKEEQEHSMKNLPQQKWERCTPSVWQV
KKHVKTVYATVIFVDSLEGESSFKCYPLLYIIPDCPFSVAGPLRLNSAKNRIDVLCHTIP
TCFALDLELREELDKFTLFMLQLGLSKTLISTSSPSYWFAPLHGSYTSFESLFTIPSNAR
EDLRTIINVELLRKCLSENTPLHPKLLDTLSPSSLLCSAKGYYTDHHQFHSLQTSDKLGA
KDEETKTFVNVIRCPLRTNFLLFQSRAVATQGAKRRKRETRVQRIEVTKLLIMPFPYEIR
NSALLLPSLLYMFEQVHLVDALRVRLQAKISTKSLLEASTSPGSVLPFDYDRYEFYGDTF
LKLAASNSVFLSYLWVPECKLHIERKRIIRNSTLFTISKKHDLPGFLLSEPFVIKTFIPF
GYQPTQKSKNKMERSQLLANKTVADIVESSLGACLYDSGVDEALALGTRLGLNFYKTTKW
DEWNSVFNVENLVPSAENDCFKHASGLESLVGYTFKHPGLLKIAFTHASYVKTTQTAVNY
QQLEFLGDAVLDFIVVRYLFKKYQNKTAAELTDTKSFYVCNKSLAYVSFKLGLYDFMLQD
NEDIRNAYKEYKSVIDKLQQDTKIDSNHPTPSEKFWLLIEPPKFLSDIFESFVCAVYLDS
GFQFSALEPFLKFLVEELGDYEGVFNEPPVFSQINQHLQKQGCKQYKFQCVIIDEEEKSD
LLYTKAVTHHYEYSLIIHDEIVCSAKALNKKNSQKLLSLALKELYQKASVRLFRKCECQL
SNSD
>Dicer_Spo_Dicer_SPCC188.13c-Dcr1 
MDISSFLLPQLLRKYQQDVYNIASKQNTLLVMRTGAGKTLLAVKLIKQKLEEQILIQESN
LEHKKISVFLVNKVPLVFQQAEYIRSQLPAKVGMFYGELSIEMSEQLLTNIILKYNVIVI
TADLFYLFLARGFLSINDLNLIIFDECHHAIGNDAYARIMNDFYHRAKAVLSKKHFTLPR
IFGMTASPFTGKKGNLYHRLYQWEQLFDSKAHVVSENELADYFCLPEESYVMYSNKLVVP
PSDSIIKKCEETLQGCKLISRAVKTALAETIDMGLWFGEQVWLYLVDFVETKRLKKKALG
KQLSDDEELAIDRLKIFVEDWKNNKYSDNGPRIPVFDSTDVTDKVFKLLELLKATYRKSD
SVRTVIFVERKATAFTLSLFMKTLNLPNIRAHSFIGHGPSDQGEFSMTFRRQKDTLHKFK
TGKYNVLIATAVAEEGIDVPSCNLVIRFNICRTVTQYVQSRGRARAMASKFLIFLNTEEL
LIHERILHEEKNLKFALSELSNSNIFDSLVCEERERVTDDIVYEVGETGALLTGLYAVSL
LYNFCNTLSRDVYTRYYPTFTAQPCLSGWYCFEVELPKACKVPAAQGSPAKSIRKAKQNA
AFIMCLDLIRMGLIDKHLKPLDFRRKIADLETLEEDELKDEGYIETYERYVPKSWMKVPE
DITRCFVSLLYTDANEGDNHIFHPLVFVQAHSFPKIDSFILNSTVGPRVKIVLETIEDSF
KIDSHLLELLKKSTRYLLQFGLSTSLEQQIPTPYWLAPLNLSCTDYRFLENLIDVDTIQN
FFKLPEPVQNVTDLQSDTVLLVNPQSIYEQYAFEGFVNSEFMIPAKKKDKAPSALCKKLP
LRLNYSLWGNRAKSIPKSQQVRSFYINDLYILPVSRHLKNSALLIPSILYHIENLLVASS
FIEHFRLDCKIDTACQALTSAESQLNFDYDRLEFYGDCFLKLGASITVFLKFPDTQEYQL
HFNRKKIISNCNLYKVAIDCELPKYALSTPLEIRHWCPYGFQKSTSDKCRYAVLQKLSVK
RIADMVEASIGACLLDSGLDSALKICKSLSVGLLDISNWDEWNNYFDLNTYADSLRNVQF
PYSSYIEETIGYSFKNKKLLHLAFIHPSMMSQQGIYENYQQLEFLGDAVLDYIIVQYLYK
KYPNATSGELTDYKSFYVCNKSLSYIGFVLNLHKYIQHESAAMCDAIFEYQELIEAFRET
ASENPWFWFEIDSPKFISDTLEAMICAIFLDSGFSLQSLQFVLPLFLNSLGDATHTKAKG
DIEHKVYQLLKDQGCEDFGTKCVIEEVKSSHKTLLNTELHLTKYYGFSFFRHGNIVAYGK
SRKVANAKYIMKQRLLKLLEDKSNLLLYSCNCKFSKKKPSDEQIKGDGKVKSLT
>Dicer_Spu_SPPG_03994 
MSASGDHQLGVTPRSYQYEVLDKAIDSNVIAVLDTGSGKTLISVMLISHMARLEQKRRTE
NPGLRTRLSVFLVPLVPLVLQQEEYVRKHCNLKVKHYYGAMRVDDWSEERWKNEVSEAEV
MVMTADIFRNMLCRAYIAMEQINLIIFDECHHARKNHAYNQIMGIHYKQCRESGRPKIFG
MTASPTFGKESYQSSIMQIEGNLDARAVTVDVAEVSPHVPRPKQTVVYYKGTERADPPAL
YYLVKQYGGPAEEELAAALKKSLILCEELGTWCAARALEMAVLATDARLKRSRVLQWHNG
RPTEECSEPKELEKVAAFANLKSYVMTSPFWFDNLSSPTANDLSPKVMTLLKVLEEYRNC
KHFCGIVFVQRRATARVLDLVIKRWKGLEFVKSDILVGHGIGSASPADVNLRVQQQRKIV
QSFQKGETNLIIATRVAEEGLDIRACNLVIRFDVCITLTNYIQSRGRARRMDSEFITLCN
RNSPSEAVQLAELQREEQLMRAALQTRESLTGSMESAVQPSDEEIYTVESTGASVTLYTS
IGMLYNYCALLPTDSVGALTPTFQIAPVPDLAYGPCEFKASVTLPPSVPIEARYATSKLC
ARKALAKQWAALEIIKRLHAAGELDDRLKPIKAVSQIAGFDEMVEPVGTGGDTERKKRQI
LEFRMKTPVFWRGSWKPHQPTWLTLVRMHVDNGNKPTSDIGLLTVGEGPMQKGIFHMSIA
NRLTAVEIQSSRCPLDLDLPTLASVKRFHVALFKGILRSDVQDEAEWATIVVPVVETLTD
WTALGDAFDPRAVIDWESVAFASRAQQPLLDQDGNLTCANLQAVVLHSRVHHNRLYLVDK
VHDHLTPYSDWPIEEGKFPTLGRYYEARLKYPEPIHTAQPIIKAHRLPYITQTTMEKQPT
SAAYLIPQCCTIYPIPAHIMRGTALHLPILLQHLQHRLLASDLKYYGFDDFMSDDYLHGS
VEDLQAALTAPVADPTVNYERLETFGDSFLKIHQSLHLYASYPTCHEGRLSLMRNALERN
TALRACAMKLGLEGYVLGTGLSRREWTPPEQLGGGGSVHKLSDKTVADVVEAIIGACLCG
GGIRGGAGAVVKLLGHGYESDWSIYSQKLAESRQSRTFTVMEPIVRQVEQAIGYQFKDMT
LAIEALVHASEARAVAEIGSYQRLEFLGDAALGFVVTRHLYAISPPLSPAELSEFRSELV
NNQFLSWVSWTLGLTKHIQYNDAALESAIAHFGHQMERVTGGVRTPRFKTSALKGPLYWK
ELDAAPKSTGDVYEAILGAVFVDSGFDVEAPWGVVLRTLIDPWWHLFQEAGCGTAQSKCV
RSADETNPIGEAYEWTQKMRCERLQFTIEIDEEAGVIRCTCTFHDVPIGCGEGKNKKIAK
RIAAEHALTFLRSIDRCACHQEGKN
>Dicer_Spu_SPPG_04913 
MIPTAPPPQQRAFVSHYRMVTSGLKPPITPTQTKQKKARQTIRELKAAAKFSVKEVNTVP
DVARDYQQQLFEMAKDSNIIAVMDTGMGKTLIAGLLIKHMVEVEHASRLAGGKKRVVAFL
VPTVPLVFQQQEYLRHQIAGNVVPICGELLNEKQSDWEKILKENDVLCATPQTLVEALIH
AFINIDQICLIVFDEAHHALGDHPYAVLMKEHVSCLPSNARPRILGLTASPVNSDSHALI
AIENLQKILDCRAVTVMSEEKSLRYAARAKPEKIEYPQNDEIATYPRAYEIVKGWSSMMP
ADANLTKVLKDGIYILKQLGSWACARSILAAIYTLQKKADRAMLADGIMTSKVRRLMQTE
DIRRQLLEELRVAGPADSPALSELSPKVVKLIEILEQYRDDHVFSGIVFVQRRETAERLR
DILCSIDRLKDFLRVDVLVGHGGDNADVLQTAMRVTAQQNIVQEFGHNRINLLVATKVAE
EGLDIRVCKLVIRFDMGKESMNLVNFIQSRGRARAPDSRFILMCEEDNWEHLLHLRELRI
RESEIRTALVSHENNIPTSYALNDEEEPLQTSPYTYTVENTGAKATLTSALQLVEEFCTV
QLCDQFVHSRPEYALTHLASTGDERFQASVTLPNCVPPEIRLTVGRPMRSKALAFRHAAW
EAVKLLHQRRYLNDTLRPARGDILFKSRHDEEGQLREELQKGLNTLKSKRNKRFFRIKQP
QILHQPWDLTNDYVSGYLNVIEVKALHDPPMSNPLGFLTVSGLPISPMEFSLWPNLAEVT
VRIQASPKPLKMTLEQYRWARAYNHCVLSPMLKHTLFKEDEDYAFLVVPLRIRPGSRPVD
FQLFKASELIDWKATASVESFDPEKFQSLLYKPDVVDRVVVDMRHWGRKFRALELCADKG
PFDPVPFGDDKFKCAADYYQLIKNRRLIKPDQPVIRARLVTRKFNMLAYHNIAENESVEA
KRDQDVFLLPQYCQIYPIDQNTIKAAVILPSILYYVELACRTSELQEKLSLPAALPQLIT
ALSAPSATLQTNYERYETLGDAFLKLAITLHIYVLYPHRGEGVMTMMTHSLLSNYKLFVR
GWKHGIPGYIVGTKLSRTEWAPMKLEKLEENAKKEVNKTDENPETGSQLLSDKQIADTVE
SILGACLDCSGVKGAAQALRNIYSDAFLIDWAGYIKAQQQISEQRPKSNPLTAAKMAKLQ
SLQDLIHYQFKDPMLLMEALTHPSSKDPNVLNYQRLEFLGDAVLGLLAVRYFFYTYPDLP
PGRLSDLKDAAVNNSFLACVSANLGLHTFIEASSVPLAQAIGEYCTDLYEAAQQHVEGAE
ARQNKLESITHLPEGKGARAKLQRELEAEMQYWINIETPKAVSDLFEAILGAIFQDGGYD
VEVAWGFLDRFWLPWVNEYIQPQLVGRHPFREMAMYMRSVLGCDKWRVPTKHDLEEGLFV
ANLIMHENVIAMDYGPSRKAARRALAENVLQMIEEGVEIANKCDCGGIKFVPGDWDEEPF
LEKDEASMHLVS
>Dicer_Spu_SPPG_08605 
MFRSHTGYVQSRGRARDLAGSEFIIMVRRNNMQGLRTVARAKVAEIMTRSVAKEMLGRSP
SQASSSSDSRDQVLRNEDDNDTTERLLGAQDVPLISKAGASISALGAPQLLHRYCQAVSK
DGKMDLSAFYSVILEPSSAEAWQTYSGNCEASLSSGDSTPFGYAFQFQFPDGTALAGDVV
TGHLRGTRKLAQQSVALEACRRLYAIGALNEHLLPNINYKTKPGAFSLPGILKRWQAHNN
REVKDLAYENAGTSLKANLQKEDVLQEYERGVSRVFQKNDSWSHLEDTDLPSAATATSWL
YVTILSFGPELESFTRGQEPPVDAFTCLLHKGDHFDASSTTLNDSCKGPACDQPLCRRAE
YRRTLAILTSKPLPVASVPSFPVWFDGERSSTVEFISWNPLSRATNHGKSTIQPLQATSE
KNGSDNTSKSSVNSGAEPVPFCNEDLALARKFQNKFWDMVLRRPPADIAVPAPHVLGKRK
RHPEDGDSRADTSAVGLPARRDSDETSVPPPIQCGGDGSKTSTVTVPSQLAGSHQSDPIL
ADAESVAFDADPRMYMVLPMRRIPYYTGDSLDVEEASGRTHSAVMGAEVQSSSSTETSLQ
SYVWEPDWDTVRRVVEQKLCTLYDWISCVGVVAEERSCCKLPSGEYVDSSSIGDGRRVGQ
SASFLDRLSCTGQPAFDEFYDHVCREFVEQSTYKPDDKGDRTTKYRPDILREINQVLKQT
VVCTTHNNIKYLPQELMPNLEPTAQFRKGRFGEVLTYKTYVEKLGYAVVHDQSAMVQATH
SPSLRNHLKPRFIKRGVLTQPGKIHHKNNTVLLVPDACQVLPLPIDLFRISLIFPSILHK
VDIYCMVDDFRQDMELPGISTSTLFTAFAAPSAQEGTNYERLETLGDSFLKYAVSVDLFR
RLPTADEGVLSSRRSRIVSNRNLFKKAVNRGFGSLLNVTPFNPRQWAPPGHVPWNPFKRY
HYRSRQIDQDDENVSPYSSRRGMWWRMISQKMLADFMEAIVGAYYTDGGNDVALHLLNKF
GLVSDVILPSGTGILNRTDAHIKDSKHDTPTNDAFSEEEDIHIDEPRVVTWYNSVSMTPI
PGESNPFISSDEHLARLRALEQILRYRFKDQQLLYQALTHTSYNDGHTESYQRLEFLGDA
VLDWVLTRFFFNSYPHLSPATLTDLRQAAVNNESFSRMAVSLGLHRCLRHESSSLQLEID
KYVQYLGTLDDTAHPVETVHEGPKVLGDLFEAIAGAVFVDAGCDISTMWMVFRPLMMDFL
DIHANPDVVSKSPIRQLHEYFQKKGFAVNDVAYRFANDQEKFMCEILIMDQVIAYAEANT
KHLAKRLATFQGLDWIKRSEAHISALLERSRGIRGMSAGS
>Dicer_Sra_441667 
MVVLNFLDGPDDPNAEPSINDNKDSNDEDAEFLLAQKSMNQVDEEKLSRYLDPAFLEVVP
DNEAKIADQYMQEEELNLLESEEGMLMEDVDEAPQGPIMLEPREYQHELFRRARDENVIA
VLDTGSGKTLIAVMLLKHIAYKEREERLQRRHTKLSFFLVDRVPLVFQQASVIRSNCDVV
VEHMCGQMGVDNWSEKKWRLVFEESDVCVMTAQIFLDTLRHGFIHMNEVNLIIFDECHHA
TKHHPYNLIMHEFYFHCKPEERPKIFGMTASPMNSKTSIHYSAPKLEQNLDSRIYTASNL
NDLTMAVNKPREVSIEYHTWPSQDQTPLTKQVREKLGAIERYERCFIVINNVLQTMGSWC
ADRLWQHMLQQMDQRVRLDTQELDKHELMEEDRALREAHEQAQLVQLDNEPNPNSFSPKV
IKLLQILNVYSGVEDFCGIIFVERRHTALALDLLISSMDKYKDKLKCGTLIGHGSRDEGD
VQMRYNEQNRAILDFQKGDINLLIATTVAEEGLDIQPCNVVIRFDFPLTPIGYIQSRGRA
RRKGSTYIILVESGNGTQTGQLQEFRQMEDDMRDFCQALPEDRNMVSKFYRGDMDLDEEE
EDDADISAMSYRIESTGAAITLHSAVPLIHRYCGSLPSDSFCVLQPAFEIQLAGHGYNCV
LRLPSNAAVREVISEVARTKTKAIRMAALEACKQLHKNGAFNDHLLPRNIKRELLGEMAP
QLDENGQIIGSRRRKMEYEKRTPRFWEREEEAVEEEDVGVENDKELLKTVAPYPGQEGYQ
DERRLDENVPIPDMDRAEAVTAGNGNSTTAAVTNGAPPATESMGDLLSFDEDIDMSPVDK
EEEEEEQLGPGPFNLYMSIFHLKLPDDKMHGVRVRRMGILTWKPFPAIPDFELYDHGRPF
GISMQCFDEPITLEKTMMENLACFALRLVSAMTNKEFSCPIPDFPYFLVPLLTFHGDKAI
EISGPDAILALVDWAGVIEALEPKPTPINLEKDVHKDMTDYIITDYADNMRRYYVQEVRH
DMSPGTPIPTDVKLREEGFSDFAAYYKEVHKLEVTVENQPMIRVQRISKVMNYLMPVSAM
EPQEKKRTATFVIPEFCSLYMFRASVFASAMILPSIMTRVDSYLLVREAAARYHLQTTDD
TILEAYTTPSASMAMNYERLETLGDSLLKFLATIRLYTNFPFSNEGELHCLRIRVICNRA
LYRAAKRLKLFRFVTSHAFNRRHWRPHHFVAKTDTPDTLKDTKINRLSDKTLADIVEASM
GAAYISSGLEGGLQCAIAMQIPFDEVRTWNDFILAHEANRTKIPPRAESSALRSLSMKRV
EEITGYQFQKPLLVVEALTHASLPNSSVACYQRLEFLGDAILDFLVIRYLYDKYPDAPPG
LITDIKDSCVNNHVLGIICVINELHTQIIHYSGAFIRAIEEFCKEHEGMKQRGEAVGEYW
TDLTIPKVLSDVVESMLGAVFVDAGFQLEPVQRVFEKWMLPLYNTHVTPETLRIHPLRKF
TTDLQRAGCDDFKLRNHITTSSAANSQRCVIFLHDQPLATGAADNIKAARRDAATKASLR
LAEDPGLLERVCNCKILNRKRKTTDDSDEEDND
>Dicer_Sum_439070 
MVEVCLVKKKSNTVEETKFYDTKVCHIFPMSASVYQAVQLLPEILHQVQELLLVQQFKKK
NNFDFVDDTMLLEAFSASSSGKLKNYERLEFLGDSVLKFIVSSYLYVNYRDYQEGELTTL
RTAITKNKALTEHAKSLKLYQYIVNGVTSRKLWRPPNFYCELDSDRIRQRLAYHGVSDKT
LADVVESTIGASYLSGSLDAAIQAMRLFGIPLESKRWSDISNTKREAVQGDFDTTSINVA
QLSKSLGYDFQDHTLVYEALVHRSASCRGYERLEFLGDALFDYCVTQYLYEKHPTADPAM
LHSLRKSSVNYQIQSAICLKLELHKYIVYSAPSIAAKVMEFERKHREIMLSGEDSYEYWL
NCDPPKMLADVTESILGAVLVDSGFDMNRVKRFFEQWVKPILENHISLDTISVHPMTQLT
LKIQEMGCVNWEIK
>Dicer_Sum_482957 
MTDYVDETVRYVPLEHKENTMNNVDPSLLAKYLEPEFFDAKPDSDTKDLGFITLNDRERL
DFDDQDDHSIEIDQTGAEKAAILAPREYQYELYQKALKENVITVLDTGTGKTLISVLLIK
QMVHLERQARLTRRETKLAFFLVDRVPLVFQQASVIRANCDVALEYMCGEMDVDNWSEKK
WKTIFEENDVCVMTAQIFLDALYSGFISIDKAHLIVFDECHHATKKHPFNLIMRLFYDRC
AVENRPKIFGMTASPMHSKSSVDASVTLLEKNLNAHVYTASTAELKIEATKEIVINYSTD
IVYEETEMTQKIRKNVGSLLRLKRCFVTIKDILSQLGPWCCDMMWKVMLTDLERRMTRQT
QDLDRDALIDEDLALKETYELVDAMALPRNPDIKDRTLFTSKAALLVQLLLFWVGNFESF
CGIIFVERRHTAVAIQKLIEAFDCLSPIQCGYLIGHGSSEEGDVRMSFEEQNRVIRKFRN
GQINILVATNVAEEGLDIQPCNFVIRFDFFHTLIAYIQSRGRARYPKSKYIIMMDEKNTN
NTSTLDEFRAMEEAMKLYCQALPAERNVAHKYSLGDKGLESDEEYDSDEDFLESAITDLE
TGATLTKHNAVPLIHRYCSSLPSDSFCVLKPIFEFSGSGEGYQCTLILPSNAALQRVESP
HVRSKDLAKALAALQACAELKQVHALDRHLMPRNIRREILGEMEAQYDENGYVIGSRRRH
GLYDKRTPKFWERQAEEEEAIDVEDDEDLLRGNVLKQKGRLSPVQDGPQATVETKDVSQE
EPATDPIAVQEEELGQGPFPFWFTVLEVQTKDGTFEHRPYRRLCLMTRQPLMALPDLTLF
HQSQPFTVKLRVIPTELSLSRAIVVTLSEYMMHLMRELMNKEYQCAMVDIPYFVVPFVQG
AEQADYEALSPDALWALVDWEQVMMIQEQRQMLLDLREVQDVSDLIVIDRSDHFRRYVIT
QVSDELTPMSAIPEGRQFRDSMTGVFADAMGDRFKVTMENQPLLEVQRIKRTMNYLYPGV
AVQAHIKGQLNTWVIPEFCSRYFIYASVYVAMLMVPSIMTRIDSLLLCYDARERYDLPIN
DQYMLEAYTMPSASMAMNYERLETLGDSLLKFIATIRLYINFPFSNEGELHHLRIRVVCN
RAMYRAAKRLKFYRYVTSQTFNRRYWRPPHFKCAVDTAETREMLSKHRLSDKTLADIVEA
SLGAGYLSQGLEGCLHTAIQLQIPFDEIKCWADFNRTFRELRKTVPARAEIKALRLLDVA
RVQSLVGHGFESPLLMVEALTHASLPNATAPCYQRLEFLGDAILDFLVIRYLYTTYPQAE
PGEITTLKDSCVNNHVLGIICLNQGLHKHIIHYSGKLIRSIEFLENEVRELKACGRDVGE
YWAELNIPKVLSDVVESMLGALFVDAEFNLAPCEKLFERWFVPVFQQHVTPERVKIHPMR
KLLTDLQAFGCDGFMLRNHSTGSTGPESQKCVVFLHDQPLACGSDWNIKVARRRAAEKAS
QRLADEPTLLDQVCNCRVATLRRGLEEEEEDLEG
>Dicer_Sva_2231 
MDPDDEVTYVVPEPIENTMNEGDPTRLFKYLDPEFLNARPDGKAMTGVQFLDEQKEKLDF
DEDEEDNDLPEEEEGPKMMDPRQYQYELFQKAVDNNIIAVLDTGSGKTLIAVMLIKYMAA
KEREERLHRRKTKLSFFLVDRVPLVFQQSSVIRANCDVVLHHMCGDMGVDNWTEKKWRLI
FEESDVCVMTAQIFLDTLHHGFISMDKVNLIVFDEAHHARKNHPYNLIMREFYDRCPVED
RPKIFGMTASPMNSKTGVDYSAQQLERNLDAFIYTATTFLNELDAIVVKPKEIMLPFESS
RGFEKTNVYRGIHDQLGTLERMKRCFTVTEHVLQHLGPWCSDRLWKYLLDEMGNRLKLDT
HGKSQGELLADDRALLEACNVAKDAAPDAPDIFDPLLFTPKVTLLMRALLIYGEKGQDFC
GIVFVERRHTAIALYMLIKACPQLHNIKPGILIGHGSTDEGDVQMLFSEQNRTIKAFREG
KLNLLVATNVAEEGLDIQPCNVVIRFDPCTTLIGYIQSRGRARRPGSHYIILVEKNDVKL
STSLEDFQNLEADMKAYCQSLPAERNLSLRYISEYKDDLENANYDEDEEDDDYCDKMYVV
PKTLAAITKQSAIPLIHRYCGSLPSDSFCVLQPNFDIENTADGYQCTLRLPSNAAIREVT
SEVAKSKMLAKRLAALEACTQLHIHGAFNDHLLPNNPKREMLGEMEPQYDENGMIIGSKR
RHGIYEKRTPRFWEKIEEEEEEEQQEEEAAAAAAAAVNGPLQETHMNGKTMDDQTPETVV
VDGIRRESPVGTETGAGDMLETIGRVEGTETMEVKEHVPDAVHHEPVVSSPPTDTRETEA
QTINGDITKASNDGPFQLYMTAIKVKLKDIDGTPLRRMSFFTWKPFPSVPEFNLFARGIP
FPVEIESLPHSFEFDKETMELLSAFNLKLVSCITNKEYSCPLEEFPYFLVPMKKNNDEAI
TLHAADACYDEIDWDEIRRACQSDMLSLDMDKLELDNDTILIDYADFSRRYFVREVCYDL
RPDSSIPSQMKIRETGYESFAAYYQSVHEVQVTCPDQPMVRVQKVNKVMNYLQPGTIVIA
KEKETTATFVIPEFCKAFSIKASVMQSARLIPSIMTRLDSFLLIQEARVRYNDLPVDDAY
MLEAYTTPSASMEKNYERLETLGDSLLKFISTIRLYINFPFSNEGELHCLRIRVICNRAL
YRAAKRLKMYRYITSHAFNRRYWRPHHFIAKTDTPESLKETKTHMLSDKTLADVVEASLG
AAYLSSGLEGGLKCAIAMQIPFDEIEQWSDFMPAYLVSKDKVPPRAEIKALRSINLPRIQ
EITGYAFNTPLLVVEALTHASLPNSTAPCYQRLEFLGDAILDFLVIRYLFNKYPDGDPGL
ITDLKDSCVNNHVLGVICVESMLHQQVIHYSSKLIRAIEDFVCDIQQLKDNGEAVGEYWT
DLSVPKVLSDVVESMLGAVFVDAGFDLTPVEGVFEKWIKPILDAHVTPELVRIHPLRKFT
TDLQRAGCESFMLRNHTSKGTGPESQKCVIFLHDKPLACGASDNVKAARRVAAHKANLRL
QEEPELLQRICNCSVRLRKRQRDEDEDEDGEKIQVIDTK
>Dicer_Tel_380392 
MAKVYLDPELKDLTMEQVAEINKNNKPNTKWKSSKLTEPMFPREYQYEILKKAVSENIIA
VLDTGAGKTLISVMLIKHMKMIEDENCRTIPNYNRKITFFLVERVPLVFQQFHVLESNCD
ARIEKLCGEMNVDTWSKQKWLDIFDNADICIMTAQILRDVLQRGFLSLDRVNLLIFDECH
HATKGHPYNLIMYQFYHRMEGPRPKIFGMTASPANKANVNKSIITLETNLDAKVYTAIQT
QELSNVVNKPAERIIYYNMRVIDDLPDQRNHNLIIESRYPKTILTTLICQKLKDIRGFDQ
CIKFNTAISNNLGPWCSDRLWQDILDNPWFQTQDKKSDNNMVYSRKYSSNENQLLKEARQ
LCEIASSEPDINNDHLFTPKIRELINCLTAIHKQETFHGIIFVERRQVAKAIKVLIESLS
VFKDSIRCDILVGHGGLNNAPGTVNMKLGDQHSIIQKFRTGELNLIVATSVAEEGLDIQA
CNYVIRFDLFKTPAAYIQSRGRARRREARYILMVNEQNKKETELILHFQQVEKNMKDFCR
ALPEERNVARLFDQEYDPDFIKQQESEKHLKNAYEIPSTGAILTVGSAIALVYDYCASLP
SDAFCNFKPVYKMGVHALSGNYCVLTLPINSEKRLFEAFASSKLEAKMAVSLEACIALHK
LGAIDDNLVPANKRIKKRLAEEVDEEGKQIGSRKRENVYPKKIPSFWKSPDPTIGTLLGP
YWITYIETINDSKFRKMCLITRSPLPPIEDIEFNNTHLVKLERLKTQFMFQKREQVERLS
SYVIAITRAVTNKEFTCSIDNTPYFLAPLKSTGSFDWTEIKRTINNKNMPIDDDDDMSKL
QDTIAIDPSGKYYFVDNVERDMSPNSIMKDDTTFAQYFKTKQDIEIRNLQQPLLSATRIN
KSEEPGTSEISQFLIPELCHIYSISASVFRVLHVFPAITAHIDATLLALDAKKSLNLHHV
DTTLMIEAYAASSAGIKINYQRLEFLGDSVLKLIASTFVFVKNIRSNEDALTNTRTSMIS
NKALFKSALELKRYHYICSQTLPRRFWRPHGFTTASDSEQITKVINFHKLADKTLADVIE
STLGAAYLTDTTSSLKMSLQAARQLQVPLETVQLWSDFNQLFEIEKIQCSYDPSLRECSI
ERVTEIVGHDFKNKGLIVEALTHASVPVSSVPCYQRLEFLGDAVLDFCVTDYLFEKYGTA
PPGLLHNLRKSSVNNDILSVLCVQLKLHTHIRHGSSYLMESILQFVQLVQDSTEKQGEYW
LDFNPPKVLSDVIESLIGAVYVDCQFRLEPVLKLFGRWLKPLLENHISLQSIQEHPVGKL
KYFVQAYGCVQCETRNITQNASGPKKCVVFIHQKPFTSGSGFNTREARKEAATRAYELLQ
EDENLLPSLCTCKQSVDF
>Dicer_Tel_437495 
MRVPPDDIEDYVDETVKYVPPEPLENHMNDGDPNRLTKYLDPEFLNATPDSKAIDPNQLE
IEHKEHMNLDLDLDEDQLEELNAENLKSAMLAPREYQYELYQKALKENIITVLDTGSGKT
LISVMLIKQMALIEREARLTRRETKLAFFLVERVPLVFQQASVIRANCDLVVEQMCGEMD
VDNWSEKRWKQIFEESDVCVMTAQIFLDTLYHGFISLEKVHLLIFDECHHTTKRHPFNLI
MRTFYDRCPVENRPKIFGMTASPMHARSSVESSVVQLEKNLDARVYTATNLEELNITVNK
PQEYTIEYYPPPLYQETPLSFKIREKIGSIERYRRCFIITGDILSTLGPWCCDYMWKTML
TDLERRMSVVTQDLDKESLIDEDLALKETHEFIDPIVFARNPNYKDIDLFSPKIRMLIDI
LVTVGGKITGFCGIIFVERRHTAVAIKLLIDSLDALSDLRSDVLIGHGTSEEGDIQMSFK
EQNKVITKFRTGEINLLIATNVAEEGLDIQPCNFVIRFDFFYTLIAYIQSRGRARRQDSK
YILLLETGNASQFGLLSEFRGLEQDMKTYCQTLPEERNVANKFSVSMHGGYDSDDYSDSD
EEDYLGDAVFIPETGATLTKQNAIPLIHRYCSSLPSDSFCVLKPIFETITTGDGYICKLT
LPSNAALQELESPVVRTKEHAKALVALQACTQLLALKAFDNHLIPRNIRKEILGEMAPQY
DENGMVIGSRRRHGLYEKRTPKLWDRVVEEEEEDVIGVEDNVDLLKATAHTAVTETNATE
DKKPNELPNELPNEIPNEIPNEIPNGVRDEVKEVSIQEPEKSANIDPEQEDEENGIKMLN
HNKTLEVEEENMAAEEKVEEEEVEDVEEELEEGPFICWFTVIEVRLPEHRFEGVPYRTIC
LISKKPFPDIPELKLFHKSVPFMVKMRNLSTEVIFDRDQMLVLSEYMLKLMLALINKEFN
CPINDIPYYIVPFIKNCENTQYEDLSDSELQALIDWEEINNESKDPTDTIVIDATDNHRR
YFVTNIRHDMSPLSPVPDGVKTREAGFATFADYYKEKRFIESVDLDQPLLEVRRLKKVMN
FLYPGHIVPAQVKGPLSTWTISQLCQKFFMSASMYQASMMIPSIMTRVDSILLCREAKVR
YDLPINDSQFLEAYTTPSANMEMNYERLETLGDSLLKFIATIRLYINFPFSNEGELHHLR
IRVICNRAMYRSAKRLKFYRYVTSQAFNRRYWRPPKFTSPADNAATMEGLNFHKLSDKTL
ADIVEASLGAAYLSTGLEGGLHAAIQLQIPFDEIKSWSDFNPTFKESRKQVPPRAEVRAL
RLLNIPKITEIIGRDFAKPLLLVEALTHASLPNSTSPCYQRLEFLGDAILDFLVIRYLFD
KYPDADPGIITDLKDSCVNNHILGIICIETNLYKHIIHYSGKLVRAIEVFQNEVQEAKDS
GEAVGEYWVDFNIPKVLSDVVESMLGASFVDAGFKIEACEDLFAKWFLPILDNHVTPELI
KFHPLRRLINDLQKFGCDGFMLRNHGSGETGPESQKCVIFLHDKPLACGSDWNIKTARRH
AATKASQRLLDEPNLLESVCNCRVSMMKRGLLVEEDE
>Dicer_Ubr_4230 
MLSHGNRDEQRRLTFVDADDTYSPTLQPTPSSSSSAPPFVEQGPRPPPSSAPAQVASPLS
SLKVSDTMSKRTRADSLPHGPRVPRSGYTATSSSSSSDDLPIPPLEDNDDDDTEESASRR
RQKVIAHISAQTSVDPSNQLRSDQLATVPRSYQLELAELAKAGNVLVCLDTGSGKTLISV
LLLQYVHQHSSPARTSSLAPSSEAQPFSSPAPQRKVAFFLVNLVPLVHQQSSVIAGNSRL
SVGKLYGELKDSLRSKSSQLAVDNWRSPQWSALLASHQVIVSTAQCFLDALIHGFIKMSD
LNLLIFDEVHHALKNHPFFCIMKYYRLAKEEERPKIFGMTASPIFTGSGRFDEASEYLQR
TMDARIHTVSRGALRELEEVKRRPEEMVVEFEPYLTVVDEPWNAGAVKYSELSMDMIELF
SKKVDLEICLDDEEEVVDPRTLVSDEWIVEAASAHRSASVAPSDSQGPPNSQTTTTITTT
QPGLGLGLTVAHLSTNSDLNSRILLHMRSQPCIPDTLGLNATNSSPKLLRLIELLHCFEP
SKSSFCGIIFVERRQTATLLVELIKRIPGLEFIHPEFLLGHDNGAANGATSIAEEGLDIQ
AANLVIRFDLFNRHISFLQSRGRARAKESRFILMAEKGNKEHAGAILNAFKTEANRAKWL
DGIAEPHLAMRDWGEDWQQKLRIDADNQEGVGVEGGKEEECMFEPTTGARLFPEDAPTLV
SHYATTLHSEYLKDAVLAYRIEKVDGLPSYKAVLELPSTAAVRSVESDGCRSKKAAKRMA
AFRACQQLRALGELDEWLMPKLVPRLKKAKDGVVGLVNPHHQAWRGSGKPINVPSKKLDG
WARFASSHHHATGQGWCATLLQLDKFDEGYEPLLLLTRGALPETKLLKLLHAGSGQMKDL
HPKPLRIAAELDSELMGKVVEFTKFVFKLISRKDGHLPKGKRLSWQTIEKGQPTVLVLPV
RIAAEEVQSVGDVALDFPPSLDLTQLDLNAEGSEQKLKGRTLVRQHGYHSHSLYQFESIR
SGLCPNSPLSSGAAGETYLTQHMKMYARHQASADEHEVEVLAAQLANQPFLSVRKLPKIS
NLLSPPPSISFSATPAATQGARLIVPHFYALHPLPSTLLRSILLLPSIFTRYDQLLLAQA
CNNDLLEGRLDKDKVLEALTSPSAGSAFDYKRLEFLGDTFLKLVATCHTFTTHLGRTEAE
LHMANKGIVTNVRLLKEAKRLGLEKYAILPSCNLLPRRFTAPVIGSVGGALTNDSSMDHD
GQVDVVKEKTLSDIVESLIGAALLSPSSSSPSSPSSTSTALFVCRILHLIPSTISTLSDF
NKLLEELKHESVERNWSSRLNPPSLRHLQSLFSHTYRYPHLALESFTHPSLLASILPSYQ
RLGFLGDAWIDFFIVSRIYTEGGGLVVLDPGEMTALKGVLASNAALSALGVKLGLHKFIA
SNSAVLVESIAKYGKGLEKVLRKGGGEGQYWTKAGMVQVPKAVADVVEASFASIVVDSGF
DQDTAQRVFGRIFTPFYDEHRKWEDLRVGESTFPAVSRGEGVGGGVMLEVSTNLVDLPAI
ASDVGDNDGEEAIMRALLTPVNVEFKVRGNTIAKIKGVLAKTPLHLTRALSKLRPLSMDD
SPILALNSSDDEEEEEMQTDQPSNLEQPDEEMPQANAAIPNHQDDQAGPTEALKPQTNQN
WEDMIDYQEHLLLQLARTLGWKSTIQTPLTSPATAEEKEEVVMTLAKIRDLILPPPSSSS
SSDSAK
>Dicer_Ura_219980 
MTVPRHGSSSSNGISPKKFGTELTSSPFSAYTNPNAPIITVVKNSGVFLDSEYDNAIPGS
LAMPMEFIIDGEVLDVPENTSEEEPKDAPQLKALDPREYQLELLEKAKKENIIAVLDTGS
GKTLIAVMLIKEMEVTEKIERETRKKTKFTVFLVSRVPLVFQQKEVIAINSDLRVNYLCG
ELVWDQWNKKMWDNMINEDDVCVMTAQIFLDALRHGFIHMDRINLMVFDECHHATKSHTF
NLIMREFYHRCPQQDRPKIFGMTASPMNSRGRAEESLYTLEKNLDAKIFTSQNLTSLQAF
VYKPTEIIVEYTPYSVYESKGLYKLLLERFYDQPSLKNLITAARWTYHQLGSWCCDALCQ
KWFDTFSTGASDDDMNNSEDELLQLNVDNWVAAKEACQSYSIPQPNLEDPSMFSNKIQRL
IQILKIFSSSKVPLCGIIFVERRYTAYVLMWLIRSCAELSNIKSAVLAGHQANGVSEAKM
GYKNQNRVISKFRNGEVNLLIATNVAEEGLDIQPCNLVLRFDTFHTLISYVQSRGRARHK
DSKYIILMEKGDVAAERLLYELRQSENVVRDWCNALPADRKASVNAMDDDPFDLYCGDED
DEYDDDVDDFFLVPSTQAAITLNSAVPLIHHYCSTLPKDEYCDLKPEFSCVKELDTFICT
LKLPSNAVVQETFTEAARSKTLAKKLVAMKAAIALYHAKGLSDHLMPIVVKPEMLGDMAP
QMDRKGNIIGSRKRRKVYKKKTWLSMDDTGVPIAIRANETHSSGDNNAAEALGQLTPGEQ
NISILADAMENDDTDANLVAEERSQDPSDEMMDVDDTNHDHLTLYLTHIKHNLNDDLDAG
IQYRDICLLTYKEFPVIPAFHLYLQNKTTETIVRTVSIGQGYTFDLEEADMLRKYTIQIF
SAISNKSYECDLEDMPYFLVPLKFDIHDEIDRDSFDWTEIGRVVENLTPKLDIENLDQYT
DRVVVDHSDSLRRYIFHQARRDMTPASEIPSGYHGREDGYKNFADYYEQVLSRTPGNMDQ
PMMEVRRFTKVLNYLSPIANVEAKAPKRSAQYLIPEFCELYPISTSMYRTAMLMPSIMMH
IDAVLLVKEVNEKLETNIDDTLLLEAFTTPSANMDTNYERLETLGDSFLKFVATIRLYIM
FPHSHEGQLHCQRIRIICNKALYRGARRLQLYKHISSQPLNRRRWRPPHFKLSTDNEEDL
RMKLRRHSLSDKTLADIVEATMGAAYLAGGVELGLKAAIALQIPFDHITEWKHFNETYTE
SRAQLKARVKETSKRHLKLDHLEEITGYRFRNPLLVVEALTHASAPNSTVPCYQRLEFLG
DGILDFLVVNYLFRKYPDYEPGRMTDIKDGCVNNRVLGTMCLEIGLNKHIIHFSSKLMGA
ITQFAREVELIKDSGEDVGEYWSDLDVPKVLSDVVESVLGAIFVDSGFDFDTVQKSFNFF
MLPFFDKYVQPDILKVHPLKTLTTGLQKIHCDGLLLR
>Dicer_Usp_294415 
MSLPRNGTSSNKGKTQKNLGIELTSSPFSAYTNPNAPVITVVKHSGVFLDGEYNNAIPDS
QAMPMEFIIDGEVLDIPENTSEEEPKDVVEMKALDPREYQMELFEKAKKENIIAVLDTGS
GKTLIAVMLIKEMEMIEKLERETRKKTKFTVFLVNRVPLVFQQKEVIAINSDLKVSHLCG
ELVWDQWNKKMWDNMINEDDVCVMTAQIFLDALRHGFIHLDRINLMVFDECHHATKSHTF
NLIMREFYYRCPEQDRPKIFGMTASPMNSRGQAEENLYTLEKNLDAKIFTSQNLASLQAF
VSKPKEIIVEYTPYSVSESKGLYKLLLDQYYDQASLKTLIIAARWTYHQLGSWCCDVLCQ
KWFDTFNIGASSDLNHSEDELLQLNGDDWAAAKEACQSYHLPEPDLDDPSMFSNKIQRLI
QILRIFSSSEVALCGIIFVERRYTAYVLNWLISSCDELQNIKSAVLAGHQSNGISEAKMG
YKNQNRIISKFRNGEVNLLIATNVAEEGLDIQPCNLVLRFDTFQTLISYVQSRGRARHKD
SKYIILMEKGDVAAERLLYELRQSESIVRDWCNALPADRKATVSAMDDDPFDLYGGDEDD
DYDDDVDDFFLVPSTQAAITLNSAVSLIFHYCSTLPKDEYCDLKPEFTSVKELDNFICTL
KLPSNAVVQETFTEAARSKNLAKKMVAMKAAIALYHAKGLSDHLMPIVVKSEMLGDMAPQ
MDRMGNIIGSRKRRKIYKKKVPWFWEKQIPKSLEEEEVFDDDERYLNMVLSSQQTWLSMD
DTGVATAMKVNEVHSSADINAFGAPGQITPGEKTDPILTTPLGNDGTDTNLVSQEQSQDQ
VDEMMEDTDHLTLYLTHIKHNLNGDLDAGIKFRDICILTYKELPAIPPFHLYLRNKTTET
IVRTVSIGQGYTFDLEQVDLLRNYTIQIFSAISNKSYECALEDMPYFLVPLKFDINDNIG
RDSFDWTEINRLVENLTTKLDIENLDQYNDRIVIDQSDNLRRYIFHQASRDMTPTTEIPP
VYHGREAGYKNFAEYYEQVFLRVPENMDQPMVEVQRFTKVLNYLSPINHAEAKAPKRSAQ
YLIPEFCALYPVSTSIYRTAMLMPSIMTHIDSVLLVKEVNEKLETNIDETLLLEAFTTPS
ANMDANYERLETLGDSFLKFVATIRLYIMFPHSHEGQLHCQRIRIICNKALYRGARRLQL
YKHITSQPFNRRRWRPHHFKQRHETEEEIRAKLRRHELSDKTLADIVEATMGAAYLAGGV
ELGLKSAIALQIPFDHMTEWKHFNETYTESRAGLKARVKEASKRHLKLDHLEEITGYRFQ
NPLLVIEALTHASEPNSTVPCYQRLEFLGDGILDFLVVNYLFRKYPDYEPGKMTDIKDAC
VNNRVLGTMCLEMGLNKHIIHFSSKLMGAITQFAREVELIKDSGENVGEYWSDLDVPKVL
SDVVESVLGAIFVDSGFDFDTVQKSFNFFMLPFFDKYVQPDTLKVHPLKTLTTGLQKIHC
DGLLLRNHSTKGEDSSSQKCIIFLHNKPIASASSHNIREARKQAATNAIAFLEANLHVIP
ELCDCGISELPADVEEDTDGEEEA
>Dicer_Zme_928356 
MTTNSVDNHVEEHRDDDAIPFITDDIENTMNDGERERLLRYIDPEFLDASPGQTAKDADQ
VFEQERYDLEDPSEESELLDDFNDLPKETKMLAPRDYQYEIFQKAVEDNVLAVLDTGSGK
TLIAVMLIKYIAAKEREERMSRRNTKLSFFLVDRVPLVPQQYNVIKANCDAKVVRMYGEM
GIDKWSEKRWDQIFEENDVCVMTAQIFLDTLRHGFIHMSQVNLIIFDECHHATKRHPYNL
IMKEHYQRCEKDQRPKIFGMTASPVHAKSKSVEESIFQLEANLDSRVYTTQNAHSISQAV
NRPGEIIVTYSTQDQYEQTRLSKLVNQKIGHLERYKRIFLATSNACEQLGPWCCDRLLYH
LLKAQNDRVYDETQELPMDRLNDEDRATRQAYEYTIGVAHDDPKLLDNSQFSGKIIQLMR
ILDIMRRKDDFCCIIFVERRHTAVAIDLLIKACHKFDMSVKSDILIGHGNNDDGDIQMRF
KKQHQVIQRFRDGELNLLIATNVAEEGLDIQPCNVVIRFDFFNTLIAYIQSRGRARKPES
KYIILVDDNAAGNQAMLHEFRRREMEMKQFCAEHPERSVRSRYNDDIDLDDDEDDEDEDD
FIDRIYIVPNATATITLHHAVPLIHLYVSSLPSDGFCVLKPVFDMNPAGEGFTCTLRLPS
NAAVREVTSEVARTKAKAKRFAAYDAAVQLHKIGALDDHLRPRSMKRQILGEMAPLLDEN
GQIIGSKRRRHIYEKRTPRFWERELPKEEEETEEQQQMKAEDDKDLMFAHTSSWRDAKAN
QFEPRSELSHVNQRLRKLQNTLTNGTTNPLSNGSTVGSDGHQDAQDPSTDPFAGLDSAFR
KSLSTPTTTALTTTTTTTIATAAATTEASESQAEKQDDMDVDPEEDIGEGPFELHMATIL
IEITTDLANVRHMALVTWKPLPEIPDFELYNKGTPFKISFRPAPSTFQIDRPTLEGLAAF
TVSITSAITNKDFQCPLIDYPYFFAPLKTNNSTQLEYPLASDTPMEAIDWDEIARIMVKE
QPPVDLDNLQNDMTDTILMDYADNSRRYLVLQVHNDLTPNSPIPSDLKIRESGHENFAAY
YAENFKLEVSRADQPMVRVKRILKVMNFLMPVAPAAPQEKKRTATFVVPEFCKVFWTSAS
VYQSAMFLPSIMTRLDSYLLIKEAGLRYDLPITDNLMLEAYTTPSASMAMNYERLETLGD
SLLKFIATIRLYINFPFSDEGELHCLRIRVICNRALYRAAKRLRIYRYVTSHAFNRRYWR
PHHFVSPNDNPETLKELRGHMLSDKTLADIVEASLGAAYLSAGLEGGLHTAIQMQIPFDE
IKQWSDLQPTYINSRSKVPARAEIKALRSVSVPRVQEIAGYVFNTPLLIVEALTHASLPN
STAPCYQRLEFLGDAILDFLVIRYLYKTYPYADPGLITDIKDSCVNNHVLGIICVRNNLH
TQIIHYSGRLVKAIEEFSLELETMEKNGEAVGEFWTEMSIPKVLSDVVESMLGAVFVDAG
FDLAPVEKVFEKWMIPLYEKHVTPQTLKIHPLRKFTTDLQRMGCESFINHTTSSSAADSQ
KCVIFLHEKPLATGSADNVKAARRNAATRASQRLVDEPDLLAKICNCTITTRRKKREEEY
DEDDI
>Dicer_Ztr_47983 
MSAPSDLLAEEDAEANDSGAEEDPLPPGAPVSLVEKRRLQKAVFEHWITTPACQEALKPK
HKDGKTKGIEDEEQSIHSLLAQQQKGVQIVKNPREYQIELFERAKKENTIAVLDTGSGKT
LIAVLLLRWMIDNELEDRAAGKPSRVSFFLVSSVTLVYQQHSVLECNLDHKVARLCGADN
VDRFNKSSWEKLFYENKVIVCTAEILFQCLSRSYITMKQINLLIFDEAHHAKQNHPFARI
VKDFYLTEPDATSCPRVFGMTASPIDAKTDVVQAASELETLLGCRIATTSDMSLAESIKK
PKECVLQYDALPQTGAETLLLQSLKARYGHVEVFNKTFEQATDISRVLGRWCADSHLVDA
LGSDKLKKLEATVERRFYARDRSQAADSEARQAELERQLKELRDAVAYVQEQATSTANLA
TVTADDVSSKVWSLRGHLDAQFERPSNHRCIVFVDQRYTARLLTRLFQKIGTKHLHSQFL
IGHGSGNADEGSFTFRQQVWTLLKFRKGVFNCLFATSVAEEGLDVPDCNLVVRFDMYKTM
IQYVQSRGRARNINSTFIHMLEMGNSIQTNLLNEVRHQEKAMRDFCNLLPADRKLDGNQD
GLNELLEKEKNTRTYTVPATGAKLTYGNALSILAHFVSAVPSDSDEPQHPTCVISVTGQK
FLAEVLLPGNSPIRSVLGRPEQRKQLAKCSAAFNACLELRKKEYLDAHLMPIYQKKLPAM
RNALLATGMDKTKGFAMQVKPKIWAEQRGIVPSQLWITLVDFPQGLDRPHRSFAMLTRSS
ILQLPKFPVFPSIGKSSDVVSASLSRPLEVTSQLLAKLTAFTLRIFLDVFSKTYEEDDAK
LSYWLVPTTIALHGDEASKDRIRSIDPREVIDWNLVESVFDNKEHKWTPGMPNDFLANKF
ITDPWDGSRKFYSKAVDGSLRQTDDLPSDVVPPRAKWTGKTIMDYSVRLWKNADKKSQWH
DNQPVIEAEKVLLRRNMLASPDQQEVSVSTKAYICPEPLRISAIPPELATSLLFWPAVIH
RIEAYLISIEGSASVGVACDPTFALAAFTKDSDNQGEHEAQERVNFQRGMGENYERLEFI
GDTFLKTATTISTFIQNPNDNEFEFHVRRMQMLCNKNLFEHALEYKLYEYIRSMAFNRRT
WYPEGMKLMAGTGVIKGQEKEMYHSEMTHVLGKKTIADVCEALIGAAFLTHNQPDEKWQP
HHWEPAIQAVTKLVKSDDHTMLTMDDYKAAYLLPDYQTAHVTAVQRDLAEKIQLEHAYSF
NYPRLLYSAFSHPSNPYMHAQVPNYQRLEFLGDALLDQASISYLFYKFPAADPQWLTEHK
MAMVSNKFLGALCVNIGFHKHLRHSHSSLGKQIHAYVDELVEARTSSGPDCRDYWTTVSD
PPKCLPDVIESFVGAMFIDSNFNFAEVQRFFEEHVKWYFEDMSIYDTFANNHPCTHLHQR
LQTGFGCMDYRLMAKELPNVEGGAERKDVVAVVMIHDRIVASSGGKSGRYARLRVANRAL
EVLDGLAPFEFREKFGCVCKGVEDSGEVITVGADCGV
>RdRP_Afu_RdRP_Afu3g06790-RrpB 
MTQGSRPRSTLLRERKRSLQPSRQQVPSQAPSSGQHVPPVTPQRSQWQQIPQVLQHPSTI
LCPWRLWESVAVHVFNIPREADTYCLWQAFSKEGHVFSIDIFEDFHGNRESRGKIRFKPP
PQKDFWCHGTYPITLSDGKPTFVSITLDLKRPDVQIQSPLRPNTMYPAEVKLPIASMDIG
VPISETSMLPMRTVGNERNERAFLVIDLKRRDLSVHFQLPSFKNKPKSASTGETYNQYRL
SIPFVRLVKIYQTRDPKSGKVSHLTFLGSPAIYHQRIQETWVTFNDDMSWRESDSWYRQT
SVVHNPDELSTLPVSLNRSRPVIDIGRWNAFRITYPEALSKKDEERFELFCNILNDYNIA
IENTTRFSVLDQTQERPPPIWRWIDFADLQGSKKIVSSVEELGDETYVHLPFPVRYQLEV
CLSHNYLSEFTMSREFAVKLLNLGESEAVKLLEHVAIKEEVYHDPMKIFDLKFAKGSTRA
KIPSYCCYMRSARITPTTIYYNTPSVDISNRVIRYYIEYADRFLRVRFTDEKLLGRINST
IDNTMDEVFTRIKRALANGIVIGDRRYEFLAFGNSQFREHGAYFFAPLPSLTAANIRAWM
GTFNDIRNVAKHAARLGQCFSTTRAIAGCPVQIRLIDDVVRNGYTFSDGVGRISKFLAQM
AASELKIRTPSGDPPSAFQFRLGGCKGMLTVSPEAQRQEVHIRKSQYKFASVHNGLEIIR
WSQYSMATLNRQLIIVLSSLGIQDSVFHDKLRAMLQSLNESMESDSQALCWLKKYVDPNQ
MTLVVSQMVLDGFRSSREPFVTSIMRLWKAWHLKYLKEKAKIVIEKGANLLGCMDETGIL
RGYSEWIPAKGASDEEKLAALPEIFVQIHHPDTGKCEVIEGVCILARNPSLHPGDIRVVR
AVNVPQLSHLKDVVVFPQTGDRDIPSTCSGGDLDGDDYLVIWDQDLVPEDWFRKPMKYTS
DKAQDLDQDVTVNHITSFFVLYMKNDFLPRIAHAHLAWADRLEDGVNEEKCIRLAQLHSD
AVDYNKTGKPANMARSLQPKVWPHFMEKKHKPKEMIYKSNKILGQLYDAVERIDFVPSLE
MPFDERILTCSLGVSDDLVQFARDLKADYDAAMHRIMAQHEITTEFEVWSTFVLSHSNMS
KDYKFHEELGLISSSLRDMYRKKCYEKVGGRSFELLAPLAVAMYRVTHEEMTSALEKCRS
KNHSDGQLFHKPTPKIDQLPFISFPWILYNILGKIALGHYEDSEPGSAPTVIAPATASVD
PLDPVPGQAVSVHKENSNRTEPTSDSLNGIHEDPFGLFEGDQESRPSSRPSREAEVSATQ
NRRESIPSLDQLLDFGLVELSLPISSDRLHLSAQAPDGFNLLELNDNTALDKPTEGRAEE
TDLEKQMSLVSGSTSITGGCIDIMEEDDVKPSALDMLYQILDS
>RdRP_Afu_RdRP_Afu5g09430-RrpA 
MAIPRTPVKSGQELYQLIEILNQQFHLEIPNPRIYSPSVGRNEQTPRWRTYKGLKRLYFN
REVGLGRILNDFEEWVHSRPTSHLRTHSGVGRISQSRSALSRRDQLMVEDATVISTHEKN
ERLEYLLKLVDDEIYLLSRGSVRVCADDNRMQISPSTVLRPPKRRIPEEEEDDEEYHTAP
NSPVKNPTVQDHVAVDGDELQPLATDRDNWNTGSSLMVNESVHVFKTPMALDRGKEPSRF
LEKLTAPDNVHRYDTAPSAHAGLSFTFSSVATSFGRESRRQLDTSFTSTVTDVTEPMVDS
DSMYEDSVVGHLISHELDVTIDDIGPMTETPPEEAPHSIEGRIMEQLLHSGPFSLDQPFP
KSIPLRYRYELERVGRAWGVPLGRMLVGSSMSFKSYGEFWKWIEGHNQRCGKPLPEKSTS
KAWEAVTGSFKTDKHSEVVILSGDLDWCSESEPGILKFKLNPLKTERTCRFRRRFGSDRY
LSLTMPAPARPPRHLRFSSHPTLLRESLALWLTQHVHRCLGRTWRPFYVEDVKTKRKVKT
TEPRFRVEFFAIDGVDFGHSPGTVPSIAPQGQDSDNHTPMSLEALIDWHMPLEANVNQSN
CKLFQRISLGLSKTYATVTLKPWQILHLRDVPNRPVMNDGCALMSRPLANAICDQLGITG
NTPSAFQGRIAGAKGLWMVDRHNSGISGGGDDFWIQISDSQLKIQPHPQAWRGPVDDEKL
TFEVVKWSKPLHPVELNTQLLAILEHGGQVREHIAELTRAGIRAISQDFASVLESNSAAL
CRSLIQKIKPMADDGLSGINQRMKRLEQWTANDAEAIIRLTEAGFAPRSFYPLRRRLGRC
LRDLLDRYVDELHIEVPLSTYAFCIADPYGVLKEDEVHFGFSNNWRDARGQFEDNLLDGV
DVLVGRLPAHVPSDIQRRRAVWKTELRHFKDVIVFPTTGDIPLAHMLSGGDYDGDTPWIC
WDQNIVQRFQNSDLPTEEYPPEHFGLTKHPVSMRDIQSTDEFLQSAFTFNLTTSNLGRCT
VEHEKIAYDESIDSARAKELACLLSHLVDGRKGGVHLSEQAWQQYRKKVSPKAREVPAYK
NAGRKPKKTSIIDYLKFEVARKERHAVLEDLQRAFPEDDSVYDRDEDLVRPWNEAQREAE
IEKQGTSEHGQLRAAFKYAEREVERLYSQWISSFSGENSFSPLARQAAEEARKIPPPSLG
DHPMIHMWRHSKNEWLRLLASYTYRKHSHASFTIHAFGEILCQIKASNLPSRSVTNEILA
CYRVNHKAISQLTAKDAVGEELDDGDEYEGEEAVEAMLYGMHMPGAYEDAEEDGLSVE
>RdRP_Agl_SAM00671 
MPRPSSKMKNGVITVSDIGLNAEKKAIAKRFKEVRKNRTIIVSKIGLNTKNKAIAKRSKK
FGKNRTIIVSNIDLNTKKKDITQYFKRFGHIFNIKLVKDENGEFKGIAHVEYRTMPREDI
KQPIFLGGQRVKMEYGRFISVEHRPTTCSAKTFSLGSMLKRTEFVDEWTTEVGVVLSVDF
QRKLLDVNFKHLDVSYQMETKFGLINNDVVVEKIGHATFLTISLNEPAKYYRTNGPKNRW
RIPRIPWNSTEASMEQTDSRSPTQIYTMADFLRLDRWMVCRIKFEPVPDEQQWLSKLLAK
MAKYNLVPRGKHLGVNQKPRITVVRACKPIKSHEDRARLLNFDVLYHLECNISANYLLER
NLDDEFYELLRLLDSPIACAILKSMTTKKKRVWCPKAAISNIDTKLLAQVARERRIPRHC
VMSRKVIITPTSTLFEPLFLEIGNRVIHHFEELSDRFIRVQFSDEGKMRVFPTFQDMARS
PLLKRISDTLRDGIQIGDRTYEYLGFSSSQLREHGCWFYAPPNGAVDGASDLPDTSAIRA
WMGDFSDIKPVAKHAARIAQCFSSTMAIMELGKDEVKRIDDIKVEGQESSKNKKHILSDG
IGNISQDLAYEVSRRMSLRVVPSAFQFRLGGTKGLLMVSNNLEGRILQRRHSQIKFTSEY
YTLEIVRTSSPNSAYLNRQSITLLSALGVEDTVFTQLLGDTIGDLNQMLGNRKQALKVLR
NGWDSFGIKTFMADIISAGYMERQDPFIKNLINVFRLRMLKDLKEKAKLPIKDGALLFGA
IDETGVLKEGEIFCQVSSGMNQNYRRVILGECVVYRNPCFHPGDIRVVKAVDCDSLHHLR
DLVVFPSVGKQNIPNMCSGGDLDGDEYTVIWDTNLKPVKVNHAPMDESDTESDASSEEDA
SSEEDVSIEDIQQFFVKYINNDNLGQIANAHLALADASKEGAMDKRCLELAKLHSAAVDF
PKTGIPAIMDPSFRLSRFPDFMAKEDKPMYKSEKVLGKMYRHKKLTGYDKYEEKLVKETV
YDTRLRVPKMERHIAGARQSLEKYNFEMIALMNQFGVKTEAELISGFVISWLNGRNRKSE
YEAQKQVTTAVSKMRRHWKQVFMREFKVAIKANRKQGEEKNKDRGGKRGNKRHRKSKQPE
MGETIQEQKEAKAAAWYYVAYHPKGRGRDLDIDNNYFSFPWVMHDLLVKIGKRKMGDPIK
DEDMKPVDEDTIQRYPVDDSHDEDTQQESDGSDYDGGDDGESQTAGTPRTDDTDHEGYSN
DSDNDVDNVINDLAIGSLQINDSGGDSSSSKQILPPDDVLNKTTLVESLSKEELVTKNTI
SNPL
>RdRP_Agl_SAM00672 
MASIINEHAAYPYLRQAEVNEFRELMGTPLRLPHITRKRENKAIIVSNIDLDTKKKTITK
CFKKFGYIFSIELVKDKDGGFTGVAHVEYNTMPRKLDIHQPIIIDGQLVKMEYGRVISVE
HRPTTCFAKTFSLGSMLKTTEFVDEWTTDVDVVLSVDYHRKVLDVTFRHLGTRYQMETKF
GNINNDVVVEKIGHTTFLTISLNEPAKYYQIYGLDKRRRINRIPLDSIGYREEAIMEETD
VRLPTLIYTMKNFLRLDRWTVCRIKFEPERQHQHWLSKLLAGMADYNLVPRDEHLGTNQE
PRITVVPASTLPAIKSHEYRAHLLNFDVLYHLECNISANYLSEHNLDTSFYSLLSSLDPP
IACAILNLMATQKKRVWYPTAAIRNIYTKYQALIAHKRRTPHHCAMLRKVIITPTSTYVE
PLSVETANRVVRNFSASSDRFIRVQFSDEGKMRVSPTFQDMARSPLLKRIFATLRNGIQI
GDRRYEYLGFSSSQLREHGCWFYAPFNGAKDGASDLSKVDARAIRAWMGDFSDIKIVAKH
AARIGQCFSSTMAIMKLKKDQVKFIDDIEVDRYTFTDGIGNISRDLAFEVSRRMSLRTVP
SAFQFRLGGAKGLLMVSNKLKGRILQLRPSQIKFNSDYLTLEVVRTSSTISAYLNRQSIT
LLSALGVENTVFTRILGETIGDLNRMLAHPKQALKVLRNSSDSFGIRTFMADIISAGYME
RQDPFIKNLINVFRLRMLKNLKEKAKLPVKKGAFLFGAIDETGVLKEGEIFCQVSSGMNQ
KYRRVIRGECVVYRNPCFHPGDIRVVTAVDCPSLHHLRDLVVFPSVGEQDIPSMCSGGDL
DGDEYTVIWDPILKPAKVNHAPMDYTPAKPDTKSNVSIEDIQQFFVKYINNDNLGQIANA
HLALADDSEEGAMDKRCLELAELHSAAVDFPKTGIPAIMDPSSRLSRFPDFMAKEDKPMY
KSEKVLGKMYRRIDRADYDKYEEKLVEETVYDTRLRIPGMERYIAGARQSLEKYNLDMVA
LMNQFGIKTEAELISGFVISWLNGRNRKSEFEAQKQATAAASNMRRQWKQAFMREFKDAI
KADRKQWEEKNKDRGGKRGNKRHRKSKQPEVGKTIQEQMEAKAAAWYYVAYHPTERGRDL
DIDANYFSFPWVMHDLLVKIGKRKMGHPIKQSTTSTEDEDMKPVDEDIIRQYQVDDLPDE
DTKQESDGSDYDFDYDLNYDYDGGDDGESQTTGTTRTDDTDHEGDSNDSDHDIDNGIIDL
TIGSLQINDNVGGSSKQVLPPDDVLEPLDNTTLAEPLSKEELVTKDNVSNTL
>RdRP_Agl_SAM00819 
MDSFGTDDGIYLSQMCALLVDAPKQGYKLKFWAKKDDRAKYANRPVPTWFLEKLKKTRDT
EDGQPARNPLKPADRPLTTAMDFLHFAIQQEIEKLAKTPQSLIPEDLVTRKDNDLALPWN
KAVETAKALGDEAMQADLETIRDAVEVNFTNYMQDIRDVVNYLAQKADSQWTSTRSQMEG
GKTSSVKENRPGVLGECINKFSSFLQIEQHYAKVFHEMAMDSLVSTTLKMDIMVNDGRLV
QTLKGSCAYLRTVTKGKYNKYCYVVAYDVLARIKSDVCAKKSKLNGICNTVVPSIYPAMH
MDRRWIRKYKDIRLLGK
>RdRP_Agl_SAM01245 
MTNKLTLTPKVVEYAQLIYMYLGLPDKRKDLPNAQALPIEIEKMRLLCSTDPTELTKVVH
QFIVQSQQPDAKRTLDDFIKLLDKSLDCICQDEPYDEFDDFGLDEDEFLLEIADQTMTAH
AMEKGVNKRPFDTINTCTTTEPIVTNKRQQKDTGPIHPKPLLIDDYASTSSTTSSNIGES
LSPSPSVSSTSTSVSTPLTHSTTPDLVTPTVLDNEHFLQTYQKQLQQEKTAFPGDNLIAS
PIRRATSFKQAPWILLFELARILSICQISWDHLDLEATQALIDLTKRDPERVHDAILNWL
VNLRRPGAGELGLMTATANGSFDSTDYLLKLVSIERCSDLVWKFGSSINAQQNDKPDLDS
TCSGTNYDRHKLRLMRYQDNKVDGKMHQTRSIHYTATLFLPKDIDEQPQIKLNAPQFQAS
NRFFRKYGAERFLELRLARTAGPSDPLNEHKSYILRPFLLMGVTYQFLFMKDDRLILFAT
KGPGLTFTSIKSVIEWHIPLIHNWGLTICKFASRMSLGYSNSIPTLTFEPHNVRLIDDIY
AKGRIKSDNTCMTDGCGIISAAAMKKIMGTQQNDILPCAVQGRIGGAKGVWIVTPDLDLD
GGDWIEIRASQNKFKTGEPGPNMKVDPLHYTFDLVKNAFCIYPCYLNTQFIQCLSAGGVP
TSMFVDLLKDHIGNMAEIISDNKNNRLLRDWLVKEGGLMNLRQTDTDTGIGLWQRQKVES
MGVLGQSSAKVSDNPEEMNDELGGNAVNNYSAGKASRGPRFNRHSGNPFNLFESIVRYLD
AGFDLSNPFMASRISSVFRLMMETLSTKYRVQVKQSCSLMCVPDPTGTLKPNQVFLQMSS
RKKNEQTGIHAGLITGDILVARSPCGMKSDVQKVEAVDNSALRIYSDVIVFPTQGSRSLA
SKLSGGDYDGDLIFCCWDKRLVDTFTPSEVPKKTEEVDAAFEKDTRTVRDTLRTHRYPDE
QERELQRLFLSVPTYDGTLGVYENWRTVVSEITSLDDPQVIYLAQMCALLVDAPKQGLWV
KPWTKKEDRAKFGVHHIPKWFADKLNKLPDGEDDAPSTITLLERPLTTAMDHLHETIRTE
IESLTQRAQNLIPTDKTARMDPDLSSPWYKACEAATELGDDLMLVDLRALKDAVNANLDS
YIQGVRDVTGYVDRTEEGLVRLGPSGDDDDDDDDKTAKPTGRKFRTFLEVEDFHAEHFFG
IGQKGSLDSVPFKTDLLVNEGRMVTTLKASYAYIRTIEQERYSKYCYVVAYDALARMKSD
ANAKKIKPNARTAGIVCENKDQIRRQGRWNNTAMNGAYLTSLPREIMRSMACFPSMVDPF
ILHVPPLTHLQASARSWFR
>RdRP_Agl_SAM01502 
MSLSFDEYLNNLPDAPWLVGDANSIPNPVTTDQHQLDLDNQEASPPVEPTSPEPVSKYLL
LSNLKPTTTKKTIEVLFSKYGVIRKITINKDTSGAPDSTAVVEFAIQPFSSYFGGQQLVL
DNNKIEANFLVLNDNSPQSTTTPHTSTTRLAYCKMQHLLVGTLTRPTIYQEMWRASRLGR
FSVDILHKTFEIGFQHLGVTYKLDFPWSSLSKEITMETTPQGSAIWTMSLRYPPRLWEEN
FDLELERDIWKRSTVLSMAPHHPSQEGICDLDPISLCDPSDRVNLAAWTDYRLEFSMKDV
ASDEFEHIVRHLMNHGLLQHTLIYQRSTTITVVPAKKKKIYYNHDDRTKALDFQILYMLE
CAITNRCLNQYNLDTAFYDSLIQLDPSIGCKILLLILSENTMKYNALAAFQSAWQRMKSI
SRVTEPTVPDGFCMISSALITPTSLILQPPAMEQTSRALRHYNSYADRFLRVTFVEDDLS
SVTHLHPRDILKRDQHKQGAVFHRIRGVLDNGIKIGNRHYTFLAFDSTQLSYHSCWFFAP
TSTLLAADVLATMVDFESVTTLGQYIAAMDICFRPSQYIPMVDSTDVDTDQHQQQQQQQE
HQQQKSVKKKGGRKQRPSQKEMKQQVQATKPKEKTIEFIDDWYNLSNNTRHVTGKISPNF
GREIMQPLDLESAPSAIQYSLGGCLGVLALSNFIGNKSTKIQVRPSHYVFNESPTNLEVM
QCSSYAPAFLDRTLITLLSSLGVSGHIFLTMMQHSMATMNSAFSDSTTATEYLKTFTSSD
HPGAITMRQMISAGFLSRRDPFLLNMLWVFRTKRLIDMKKDAGLHVPKGARLMVIMDDTG
TLEPDQVFCQLSDLHTGQLSKRKRITGSCFVVNQPCVHSGDIRIFEAVDKPNLRHWCDVI
VVSSKQVNDAPRQHVDGKMDGRRFTIIWDLNLQPYSKLASTLKNRTPPDQDPHQLPSITP
PKAIKSFMKYLLNDHKDTLLRHYMLTTDKLGYNSLDSTCIKLALQYADATDYTNIPCPVS
IDPALEASAYPDYMEIPGVDSYPSNDIQGQLYRMISPTLYETYTDQMMLKNCDRILYDPR
LKLAGMEPYIIEARDLKGRYNHDIKNLMAQYGINTEAELISGEMVDHSRQRLQGNHGKTV
LRERMIKAMDALQRHYRQLFSQEFETKTDSTRGNVFGSTVIHRDSPDVLARKESKAAAWY
YVTYHPTERARQNDTIMLSFPWLLIDLLCSVARRQLHATDTSPLDQAAIEKYRTQTGDLS
WIAMDEVDSEYDDSDEDDDDEDDDDYSDGDYEDDGDHDGENDTINIDQRNGESIISVDAR
NWAQQQQQTPPQAHTTHTENDDGDSVPIINIKLSDIAGLSL
>RdRP_Agl_SAM04000 
MNPALTNSNRCFVLEQSRSTMVFENNKANSFTGGNGKYPLKSRPIGRGGGPSSSNNHNNR
SSNNNHNNHNNHSSNSNSNNNNSSSSSSNNNNNNNNNSNNQNNNGGKKENRLIHISNLNR
LTKSQTVHDAFGKYGHVYSVELNTDQNDNFDGTANVEFFAAPKDFDIRQKITIDGRHITM
KYGKTLSEEQRPTHCHARSLSLGVMLTPTTFVEEWKTDSEVKLSVFYDKRKIRTEFRHLG
TTYMMDLWFTDITSDLVVENIGNATYLTIPLKEPAKFSFFDTSQKPQDDRKSPDDNSRIT
RVPICRANMIPLQPLSPPPQAASSNSPGEQSPPPDQPRSMPTGNTPSSRYPVMVCTDKKF
LRLETWTVYRIKIDPLPRNRHHVMKLLDGMADYNLVPRKHQLLKQQLTVTPASRLPIPKS
HQERTELLDFEVLYLLEANITQNFLLERNLDDAFYSLLKALDPEISCGILNLIAQEKKRV
WDPTFTLKDIWNKYGAKVFHQRQIPRHCSMLRKVVVTPSSMYIQPPTLETTNRVVRHFSQ
YSDRFIRVQFTDEGLTRISASYHRTNQEVILNRVYQTLRRGILIGNRWYEYLGFSGSQLR
EHGSWFCAAYDESDNKPGIPPLPPMNAEMIRSWMGDFSDIKIVAKHAARIGQCFSSTTAT
LELEKDQVEHIDDIEYHGFTFTDGVGNISPKLAAEVKERLSLRTVPSAFQFRLGGAKGVL
MVSNKLSGHKIQLRPSQIKFTSDHYMLEIVRTSTLISAYLNRQAITLLSALGVADKVFMD
RLQSVVRDLNRMLAHSDDAHRILLANADEFGTTRFMAGIISGGFLDRQDPFIKNLLNIFR
VTMLKNLKEKAKIPVDKGAFLLGVVDETGVLKQDEVYCQLSNENTQKLGEIVKGKCMVFR
NPCFHPGDIRVVKAVDCPSLHHLKNVLVFPSVGYRDIPSMCSGGDLDGDDYTIIWDETLM
PTLENQAPMDYTPSPPNTMDHVTILHIQKFFVNYMNHDNLGQIANAHLATADSSEKGAMD
GRCKRLAQLHSSAVDFPKTGKPADFTDELRVAVFPDFMAKEDKPRYLSKKVLGYMFREIS
KSDYDTYESQLVDKTVYDTRLRVQGMERYIGKARQLRYRYNKDLSALMNQYGVKTEAEMI
SGYIVTWLKRSVKKSEYELLQQTAAAVDSMKTGWRNEFHREFKDLGPATNEREAKAAAWY
YVTYHPSERARDLSAEGSFFSFPWVVDEILISLGKRFAHREPTPESLMAVDETLIKQYLA
HGSEGVFEMTVVDDDDDEDDDDDDDDDDEDDDNDDDDDDDDEDDDDDDDDEDDNDDDNDS
GDGNDNENKSSGAGNDIGGGVDDHDHIDLVDLYGDDDDDGDDGDDRDSSDNNGDDDDDDE
DNDDGGEEEDEESDGDVITLDRPLPIPSRQVINTTINQSSHVTVGVDATDDDLLAALNL
>RdRP_Agl_SAM07043 
MAKLDQKLIDNAKQVYIHLGLFSKQHSLTTTELDKQPVEIQKMYLLYCTDPAELTKVVRQ
FLQTSQRARQKSTLNDFIQAVDGALSSICAGADDDWDDDDLDGADRDDATPTTPPSTSGK
ANPDSSDTPLTDDAEYLKLPYQLQLQKDNIKFKGFNVIASPPDPLAIVEQAPMIFQVELA
RFMTSCRIPWHHLDSDTAQKFLDLARNNPAKVHDVMMAWYSDFRSSGTSRVPLNDRLWNL
LSLERCSESVWNYGMDSTFSNSDTPRGDIMAGGKMVLTKSLRFTAKIHLPDNKDELPTIQ
LNIPRVQSSNRFFRKFGAERFLELLLSKVLAPEAISEHTEFILRPFLLMGRTYRFLFIKD
SRMVLFATEGPGLTPISLHSVINWHIPIIENWSLTTCKFASRMSLGYSNSISTLQFEPEN
VRYIDDVFAPGRPRDDNSCMTDGCGIISASAMRKIMGSQQNDILPCAIQGRIGGAKGLWI
VSLDLDMDSGDWIEIRSSQKKFMTGLPDHMLANKLDPIHFTFDLVKNAFCTYPSHLNTQF
IQCLAAGGVPIQVFIELLTEHIGNDLDILTDFKNTEVLRDWLVRSGGVQGLRRTAEGLGK
NGQGRQAAPPQPTVVDNDHDDRGKSGGAADDLETSGATSQQSGVSPINLYSGFPSNLYDS
IVRLLDAGFDLTNAYIANRTTLAFQLRFDRSEMWTPWLYSSGGMVKACDVERSSSD
>RdRP_Agl_SAM08308 
MAWSRKQTSVFSAGPSRRLFKLRDKKKQPFRKNQDIHDVFEADDDQRQLQRKGHDMDEVD
DYEYQVGDIQGDDDEEIDSDEAFGESDDERFDHFKFNGSTKPSEKKQLKKKAVSTDTAAE
INMDESEDDKDDDDESEEDMDGDDYMDIADMLDDDESPAMTVDKESVRTLLPGGDSDDDD
LETAEFMGFSDNDDDSSADDDDNDDEDNQQVVDFITSLDTKKRKRGVDKDGNKKQKPLAE
RSEIYKENEFNLPVQKSTTGGGKKKKLDFGDLMGSLDGEASLNSLRDTLKTMADNNKAQP
TLDAPLPQRIQDRMERQAAYAEANKEVARWEPTVKENREADHLSFPMQPSVTHQKVTSAA
LASKFVPNTDMEKQIQQALQDAGMKDEELEAFEALQLNKLTVEEVEARRKELGLMRELMF
RHEMKAKRMKKIKSKSYRKLKRQEKARLEEQMAKLQELDHDISQEDQQEAAMSRAEERMT
LKHKNTGKWAKRALARGQQDEGTRDAIMEQLQRGEQLRRKIQGQDSDSDDGGSGYDSDDA
MDDRERTTLELDALAADLDNDTQPKKGIFGMKFMQDAAKRQEAATREELDEFRNEWLDEN
SDNDDKNATEPAYSHVANNPGRMAFGAKKDTTKKLGSATASEDNNAPSAASKVNDAGQID
KVSHGAAHTTRTSGSVKTSAAPTPSPLADLDAVDANPWLQNDTSRLSKKASKSNKAQKGK
KIQPKQDEEEDVELDTTQVLSVKKTPAPATSTPTAAKQNKPTQSTPTNSHNNNNNNDDDD
DDDDVPAPTMVATSNKLAFSQRELVARAFANDDVLEDFEEEKQAVIDEDGDKEEDLTLPG
WGSWAGTGMKKSKKKKIVKVTKGIDASQRKDAKKAHVIINEKRHKKSEKYQASQVPFPFK
SMEQYEHSLRAPVGPEWNTRDSYQKMTKPRVMTKLDQQLIDNAKQVYIHLGLFNKQHSLT
TTELDKLPVEIQKMNLLYCTDPAELTKVVRQFLQTSQRARRKSTLNDFIRSVDGAFNSIC
ADDATPTTENNSNSKKRLLEESNAAPNKRLHTQSSSTSDKANPDSSDTPLTDDAEYPKLL
YQLQLQKDNIKFKGFNVIASPPDPLAIVEQAPMIFXXXXVLHPLAPPRSGHRTKVSRPGP
QQPRQGTSRVPLNDRLWNLLSLERCSEAVWKYGMDSTFGDTDTPRGDIMTGGKMVLTKSL
RFTAKIHLPDNKDELPTIQLNIPRVQSSNRFFRKFGAERFLELRLSKVLAPEAISEHTAF
ILRPFLLMGRTYRFLFIKDGRLVLFATEGPGLTPISLHSVINWHIPIIENWSLTTCKFAS
RMSLGYSNSISTLKFEPENVRYIDDVFAPGRPRDDNSCMTDGCGIISASAMRKIMCSQQN
DILPCAIQGRIGGAKGLWIVSLDLDMDSGDWIEIRSSQKKFKTGLPDHMLANKLDPIHFT
FDLVKNAFCIYPSHLNTQFIQCLAAGGVPVQVFIELLTEHIGNVSDILTDIKNTQVLRDW
LVRSGGVQGQRRTAEGLGQNGQGRQAAPPPPQPTVVDDDHDDRGKSGGAADDLDTSGATS
KQSGVSPINLYSGFPSNLYESIVRLLDAGFDLTNAYIANRTTSAFRGMLVSLSTKYRVEV
QQSCTLMCIPDPSGLLKPNEVFLQLSNRRVDEKTGIHAGLITGDILVSRNPCGLKSDFQK
VQAVDCSALRVYSDVIVFPIQGARSLASKLSGGDYDGDLVRDELWQLGNDDDYATRLQQL
FLTVPTYDGTLGVYENWRTVVSEMDSFGTDDGIYLSQMCALLVDAPKQGYKLKFWAKKDD
RAKYANRPVPTWFLEKLKKTRDTKDGQPARNPLKPADRPLTTAMDFLHFDIQQEIEKLAK
TPQSLIPEDLVTRKDNDLALPWNKAVETAEALGDEGMKADLKTIRDAVEVNFTNYTQDIR
DVASYLAQKAHSQWTSTQSQMEGGKTSSVKKNGSGVLGECINKFSSFLQIEQHYAKLFHE
MAMDSLVSTTLKMHIIVDDGRLVQTLKGSCAYLRTVSKDKYNKYCYVVAYDVLARIKADA
CAKKSKLNGICNTVVPSIYPAMHMDRRWIRKDKAIGPFGE
>RdRP_Apa_148753 
MDIFDPFDPSIIFHMPSTYASLIRHDNRTRENKSIIVSNINPKTKRKDILKAFQKYGYIY
SVELDKDEYGVFKGTATVEFSVMPKKFDINHPIIVNDQLVHMVYGRVISVEHRPTKCFAI
SLSLGIMLKSNEFVEEWTINTGVKLSVDYRRRMVEVNFKHMGKEYQMESKFGNISNDVVV
ENVGPTTYLTIPLNEPAKIFEVVGIIDLFKKIKRRVNKIPRDHLDLDLPISSKDPMLISA
GNSDIRIGTWLVWRIKFEPAQRQQHWLRKLLAGMADHNLVPRDNHLERLERITVINAHEL
PTPKDHNYRAARFNFDVLYHLECNISANYLVERTLDDTFYDLLASWNPTIACGILELIAQ
QKKRVWYPTAAIKNIYKKHPSSIKHKRRMPEHCSVLRKVIITPTTIIVEPMSVETANRVV
RYFKSSADRFIRVQFSDEGKMRVAPSFKSDLDSDISTRIYATLKNGIQFGDRKYEYLGFS
SSQLREHGCWFYAPFVDHNGQSELSMVDAKAIRSWMGDFKDIKIVAKHAARIGQCFSSTM
AIMKLKLNQVEYIDDIVINDYTFSDGVGNISCDLADDVRKRLSLRCIPSAFQFRLGGAKG
VLMVSNKLKGRKIQLRPSQVKFNSDHYMLEIVRTSSNISAYLNRQAITLLSTLGVEDNVF
MSKFRATIKDLNRMLAHPKEATKILRRYSDSFGIRSFMADIVGAGFLERKDPFIKNLLNV
FRLRMLKNLKEKAKIPIQNGAFCLVWLTRRVCSMKVKSFVR
>RdRP_Apa_148757 
MCSGGDLDGDEYSVIWDQTLKPSIINHKPMDYTGPQPETRAQVTTEDIQEFFIKYINNDN
LGQIANTHLALADDSEKGAMDLRCQQLAKLHSTAVDFPKTGVPAEMDRDLRVDRYPDFMG
KEDKSTYKSEKVLGQMYRQIDKAEYDGYEEKLVDEIVYDTRLRLPGMERYIASARQSLEK
YNLDVKALMNQFGIKTEAELVSGFVVKWLHGSTKKSDYEAQKQTVVAAAAMRRQWKQDFR
REFKDDIKAEQKLKEEDNNNNNEKRGKNNRNKRQQNISNNIQQKMEAKAAAWYYVAYHPT
ERGRDLDIDGNYFSFPWVMHDLLVKIGKRLMHHKSNEQDMAPVDEELIRQYQTNGLFDED
TNNDSDASDIDFDYSDDDDNDDNDNNDNNDNNDNNDNNDNNDNNDNDDDTLDESDTLDSL
AIGKLNLNDNDIPPQGSGDTSTPVKRTLFPRGEIKSLDMDVTNDDLSHNLL
>RdRP_Apa_231626 
MSKPSTFSSKNANVLWQSINVAKGEQNGGDASNGAYRHGHKPSSSGGRQNSFNNNNNSNN
NNNRNNNNNNNGPASKRENKVIVVSNLNPLTKSETIYDVFIKYGHVFNVELNNHRNDRFD
GTANVEFFSMPKDFDIDRRITIDGRKIGMSYGKTLSEEQRPTHCNAKSLSLGIMITPTQF
VEEWTTESEVKLSVYYDNRRMRTEFRHFDTTYSMEMKFTDITSDLVVENIGNATYLTIPL
KEPARFSFYDINALDDSDKSTKSTKVPLSRANMIPLNPPPHYHDSPTTGDSSSSVSSISS
GQRSPQPPSTTAPTGNTPHAKGSVMVCTDKNYLRLETWTVYRIKIDPLPQNRHYVLKLLN
GMADYNLVPRKHQLLKQQLTVTPASQLPVPKSHQERTQLLDFEVLYLLECCITQNYIMER
NLDDGFYKLLLKLGPGVSCALLNMIAQEKKRVWNPTRELESIWNKHKEKVFHQRRIPNHC
SMLRKVIITPTSMYIQPPSLETTNRVIRHFDAYSDRFVRIQFTDEGLTRITAGHKRKTQE
AIFDRVYQTLKRGILIGNRRYDYLGFSGSQLREHGCWFFASDDGSSGLPPMNADGIRAWM
GDFSDIKIVAKHAARIGQCFSSTTAILKLEKSQVEQIDDIVHNSYTFSDGVGNISQELLN
EVARRMSLRTVPSAFQFRLGGAKGVLMVSNKLHGRKIQLRPSQVKFNSDHYMLEVVRIST
HISATLNRQAITLLSALGVKDEVFMERLKNVLFGLNRMLAHSEEAIKILNSNADEFGTTR
LMANIISGGFLDKQDPFIKNLLNIFRVTMLKSLKEKAKIPVDKGAFLLGVVDETGALDAN
EVFCQVSSEQSQKKCQVIKGKCMVFRNPCFHPGDIRVVTAVDSPKLHHLKNVLVFSGVGY
RDIPSMCSGGDLDGDDYT
>RdRP_Apa_327577 
MERYIGKARQLRFKYNKDLSALMNQYGVKTEAEMISGFVMTWLKRGNKKSDYDLLKQTAA
AVEAMKTDWRNEFYREFQGSTPSSTDIDAKAAAWYYVTYHPVEHDRDQSVEGNFFSFPWV
V
>RdRP_Apa_396735 
MTLSFGEYLDKLPDAPWDQNFDTLIDLDNGNQNPSTHTTVPIQPPKPISTQTVNPEPISK
YLLVTNLKPTTTRKAIEGLFSKYGIIRKITINKGANGKPDSTALVHFAIAPFSSNFGGKH
LVLDNNLIQTDFIQMDDKIDKSPDTANRLTSNAKQTYIKVHNILVGTLTRPNIYQEMWRA
TRLGRFTVDTQYQTCQIGFHHLGVTYKLDFPWSCLSREIIMETTPQSAAIITISLRHPPR
LWEEYFDHDAKKNVWRRSTELYMELPAVQDDNQHLQEPVTLCDSSNQVNLSAWTDYRLEI
GAKDTASPEFEIAVRHLLKNGLLQASLIYQRSTAISVVPGKKQKLFYNHTDRARVLDYKL
LYMLECAITNRCLNQYTLGDAFYDRLKQLDVSIGCRILLLIILENTMKYNALAAFSSAWQ
RMKSTTHYTESTVPDGFCMISSALVTPTSLILQPPAMEQTNRTIRKYIAHADRFLRVTFV
EDDQSSLAQILPWDIINRDQYNQDILKHRIRGVLNNGIKIGDRHYKFLAFDSTQLSYHSC
WFFASTTTLSTDDILRSMLDVDALTNLDQYVAATDICFQPSQPIPMCETTIDNIDQQAQN
NDEQQQQQQQQQKQQQKRGKKKGGRWQRPSQQETKQQTRQTKPEDNSIEWIDDWYNHNNK
VRHVSGKISPKFAWEIMRSLALDNAPSAIQYSLGGCLGVLALSNFIGNKKTKIQIRPSHF
VFNKKPTDLEVVQTSSYAPAFLDRTLITLLTSLGVSGHIFLTMIQHSMAMMNSAFSDPTT
ATEYLKTFTSTDHTGIQIMRDMISGGFLTRRDPFLLNMLWVFRTRRLIEMKKDAALHVSK
GARLMVIMDDTNTLEPGELFCQISDLQSGQLSKRKQITGPCFVVNQPCIHSGDIRIFEAV
DHPKLRHWCDIIVISSKQVDDIPRQHVDGNIDGRRFTIIWDTNLQIYSKLAKTINDRELT
SQDIQQSTKMTPPKAIKSFMKYLRNDHKDTLLRHYLLTADKLGYNSQDSNCIRLALQYAD
AKDYITTRCSISIDPSLEKTDYPDYMEIPGTTSYHSNDIQGQLYRVISPSHYQKYTEQMM
LKNCDRIVYDPRLKVADMEPYIIEARDLKNRYGHDIRTLMGQYGIATEAELISGAVVDDS
RQRLSARQGKAILRQRMIKAMDALQQHYRQLFNQEFETKMESSPPTMFGPTSTQRDSPEM
VTRKEAKAAAWYYVTYHPTERTKQYDILLLSFPWILTDILCPLARRQHNFTDDTPLDRAA
IEKYQTSSQDMTFYSVDDSDSDDDDYIGSDDELDDDDDDDDDDDDYDDDSDDDGDNNGND
DNDGEPIITVDGSTWAPHSQHDHQQAYTQNDDSNFIPTINIKLSDIAGL
>RdRP_Apa_462034 
MHLLYCTDPPELTKTTRQFLQSSQRSKRKSTLNDFIKAIEVALDSLCTADDWGDDDFDDL
DDLDLDEIEKITNNTSKKRTFEEMGAASQTTTTSNSSKRKLNGNNLTTTTIGVNNNSAST
TNLGGLTSPDTPLADSEYFRRQYQDHIQLQNSKVPGYNVIASPTDPLDFVEKAPLVFQME
LARFMTACMIPWDRLDAGTAQRFLELARNSPHKIHDEMMKWYSTPLEQHSETKSNQPLNG
RLWNMISLERCSDLVWKYGMNLGSSDESQQQKDGDVLVDKMATGKLTQTKSLRYTAKIHF
PDNKEEQPFVQLNVPRIQSSNRFYRKFGAERFLELRLSKHIAPESIGEHTPFILRPFLLM
GRTYRFLFLKDDRLVLFATEGPGLKSISIHSVINWHIPILQNWDLTTCKFASRMSLGYSN
SISTLTFDPENIRLVDDVFAVGRPRDDSSCMTDGCGIISASAMRKIMGSQQNDILPCAIQ
GRIGGAKGLWIVSPNLDMESGDWIEIRTSQNKFKTGLPDPITKKTDPIHYTFDLVKSAIC
IYPSHLNTQFIQCLAAGGVPTVVFLELLKEHIGNVSEILTDIRNTQVLRDWVVKAGGQRR
AADGLGINQRQATAPTLGGNDDLEDFDSDKTGPTEDVTSPAAKKTTINSYSGFPSNLYES
IVRLLDAGFDLTNAYIANRTTSAFKGMLQSLSTKYRVEVQQSCTVMCIPDPTGTLKPNEV
FLQLSSRRIDEKTGIHAGLIVGDILVSRNPCGLKSDIQKVQAVDCSPLRVYSDVIVCPIQ
GFRSLASKLSGGDYDGDLIFCCWDRRVVEPFNSSPVPETVARIGTVFEKDSTKVCDELRH
IKDEHAQASRLQQLFLTVPTYDGTLGVYENWRTVVSELTSYDAEDVIYLAQMCALLVDAP
KQGYKVKFWAKKDDRAKYSFHAPPNWFVEKLKKTRDYDEPTTVRISYQAERPLTTAMDHL
HSTIQQEIEKLAKNPQSLLPEDVVVRKDLDLALPWHNAEETAKTLGDEDFYKDLSTIKEA
VDKNFNNYMQDIRDVAAYLQQKADLQQRRSQQELSSSSSSLGKDHGPGKSVLGECISRFN
SFLEIEEHHAKLFHSMIMDEMVSTTLKMDIMANDGRLVQTLKASCAYLRTIQHGKYGKYC
YVVAYDALARIKSDACAKKTKLNGICNTVVPSIYPAMNMDRRWIRQYKEIWLLGK
>RdRP_Apa_465639 
MTHDNLGPITNALLTTADDFKNGAMNGRCTRLTQLPSSAVGIHMIGQAISLLGSNLIESI
KQLYIWANELE
>RdRP_Apa_475470 
MLRQMYRQIDKADYDSYESKYNKDLSALMNQYHVKTKDEMIPGFVMTWRKRDNKKSDCDL
LKQTAVEAMRADWHQSVQGNFSSFYGTMS
>RdRP_Apa_476924 
MINTFTLDPKLTQHAKQIYTHLGLIEKRKDLLKNDLRDLPLEIQKMHLLFSTDATELTKV
VRQFIQVSQQSKQKGTLEEFIQVINKSLDDLCKVEDWDDELDDFGLDEDTILEAADCISN
LDTNKSSTSNCFVVSSNDSTTTTITTNSTSSNKSTNNKVNSKLSNKDKDKNTEGKSGTRK
NKRPLDDTTTFGSHDGKKRKQLETNAFPGFNVIVNPTRWITTLNKAPWILLYELARIASI
CQIDWNDLDTETIEEFIQLVKIKPELVHDRILKWQAKLGGSSTGGVGESDTPFDNSERLL
NLVSIERCSDMVWKFGSAVNNQQDNDVIYHHNNIKMNGKIQQTRSIHYTAKIHLSHDEDE
TPTIQLNVPQFQASNRFFRKFGGERFLELQLAKQRSSCSLSDHKSYILRPFLLMGITYRF
LFMKDDRLILFATEGPGLTPLSIKSVIEWHIPIIENWGLTTCKFASRMGLGYSNSIPTLT
FEPKNVRFIDDIFAKGQIKKDNTCMTDGCGIISAAAMRKIMGTAQNDNLPCAVQGRIGGA
KGVWIVSPELDMETGDWIEIRASQNKFNTGLPGADMKTDPLHFTFDLVKTAFCIYPSHLN
TQFIQCLSAGGVPTSVFVDLLKDCIGNIKEIISDNKNNRLLRDWLVKTGGLMTLRRNDTD
TGIGLWQRQKIESNGTLGYSDTKKSDNPEENDHDLDGTTLPGYTGGKQDPSRPHAARAPK
FNRHSGKPSNLFESLVRLLDAGFNLSNPYLAKQMSSVFRLMMESLSTKYRVEVKQSCSLM
CIPDPTGTLKPNEVFLQLSKRRVDEKTGIHAGLIVGDILVARSPCGMKSDVQKVQAVDNS
SLRLYSDVVVFPTQGSRSLASKLSGGDYDGDLIFCCWDKRLVDTFTSSDVPKKIDKVDLA
FEKDTRTVRDELRNCRNMDDQESILQRMFLSAPSYDGTLGVYENWRTVVSEITSLDDPQV
IYLAQMCALLVDAPKQGLWVKPWIKKEDRERFSVHPVPQWFADKWHSVPDPDEKGPSTMS
LLERPLTTAMDHLHETIQTEIEHLTQYAQSLIPIDKTTRMDPDLTTPWEKTWKVATDLDD
TLMLDDLKTLQDLVNISLESYIQGVRDVMGYVDWAEKRRKARQKQKQQGDKSDDDDDEDN
YVSPAIAARLPIDIDRFSTFHEVEEFHAQHFFGLGLDCMKSRYFKTDLAVNNGRMIHTLK
ASYAYIRTIEQERYSKYCYVVAHDNLARMKSDAIAKKTKANGLSVSLVPSIYPAMTMDRI
WIRKEKEISQLDV
>RdRP_Are_300446 
MEKYIHQARKSRQQYNWDLTALMNQYGVKTETEMISGFVITWLKRGNKKSDYDVQKQTAS
AVETMRKLWRSNFLKEFVDLPVDTMVKDKRKRIATKIAAWYYVTYHPTERARDLSVEGSY
FSFPWVM
>RdRP_Are_334290 
MKYGKTLSEDQRPTHCNAQSLSLGVMLTPTDFVDEWSTDTDVKLSVFYDKRQLKAEFRHI
NTTYFLEIKFKDITNDVVVENIGSAIYLTIPLKQPAMFSFYDHQAQPITSSTKSTRTACS
RANRIPLHAPHTTDSTPGAASGKRSPTQTGSSRKSGTLQLTANENFLRLETWTVYRIKFN
PSPANKHYVYKLLNGMADYNLVPRKHQQLGQSLTVVPTHTLPRPLNHEDRTKFLPFDVLY
MLECCITPNYLLERNLNDEFYTALQKLDPKLTCLVLDYIAQDRKRVWDPLTTLKAIWKKY
NKKVINYKRQVPPHCSILRKIIITPTAAYVQPPTLETTNRIVRRYERHADRFIRVQFTDE
DLMRIGPSFHQKNKEKIYNRVFQILTNGIKIGNRHYDYLGFSSSQLREHGCWFFAPYGKN
DIVQEASDYDLNADSIREWMGDFSDIKIVAKHAARIGQCFSSTKAIFELKKDQVEFINDI
VHNGYTFSDGVGNISFELASEVARKMSIRVVPSAFQFRLGGAKGVLMVADKLKGFKVQLR
PSQIKFNSDHYMLEVIRTSSHISAYLNRQAITLLSSLGVKDDVFMDKLNAILTSLNGMLA
HSEAAIKILQANADEFGTSRFMANIISAGYLERQDPFIKNLLNMFRVIMLKNLKEKAKIH
VEKGAFLFGVVDETRSLKANEVFCQVSTDATQTMRTVIKGECVVFRNPCFHPGDIRVVTA
VDCPNLHHLKDVLVFSGVGYRDIPSMCSGGDLDGDDYT
>RdRP_Are_340066 
MAYAPYFIPQELNPNFIPQGLNPNFIPQEFNPNFIPQGLPQYPSSGFSFLNNVPARPPVP
PPMPKYKNNRKKVNKAIIVSNLKPTTKIRTIYEAFKKFGYLYNVELNKNEHDQPDGSAIV
EFNSMPRHFDINQPLVIDDQTVAMKYGRILSEEERPTTCKAVSLTLGIMLTETEFVEEWS
AYQGVKLVVYYERRRMNVEFLHLGVHYLMEIKFGDIDSNVVVENIGSATYLTLRLNQPPK
LFKQRKTLFNETRIRLNKIPIIPAVPFDDIYSPDVTLDDESYDTCNTPTLVNATANNVRI
ETWTVLRMKFDPEQKNKHWLRKMLAGMADYNLVPRDSHLNAREQLKITSSAELPVPKNHQ
QRADLLDFDVLYHLECNISANYLMERNLDGKFYNLLTSLDASTARGILTVMAQKKTRVWN
PVEAMNAIFKEHGKRVLHQCRIPPHCSMLRKVIITPTATYFQPLSLETTNRVVRHYAKYA
DRFIRVQFTDEDFMRLGPAFGISPNNVLYSRVYQTLKNGLQIGTRRYDYLGYSSSQLREQ
GSWFYAASDRESELPPLDGDVIRSWMGDFSNIKIVAKHAARIGQCFSSTMPIMQLRKNQV
EYIDDIILNNYTFSDGVGNISRGLAKDVARRMSLRVIPSAFQFRLGGAKGMLVVSDKLKG
RKVQLRPSQIKFESDHYMLEIVRTSSYIPAFLNRQAITVLSSLGVKNGAFMVKLDTVLYE
LNAMLENPENAIKILQVYPDSFGIASFMTRMINSGFLERQDPFLKNLLNMFRLRTLKNLK
EKAKLPVDEGAFVFGVVDESGVLKEDEIFCQVTNDLERKERFVVKGRCIVYRNPCFHPGD
IRVVNAVDHPELRERLVNVVAFPRVGERDIPSMCSGGDLDGDEFTIIWDKKLMPKIINHA
PMDYTPSAPKTKANVTTDDIKEFFVDYIKSDNLGQIANTHLATADLSDDGAMDSGCLRLA
QLHSLAVDFPKTGNPAIMERNLKLLRYPDFMCKEDKPSYVSKKVLGLMFRRINKMDYDEY
ESTLVDDPIYDTRLRVPGMERFIASARQSLEKYNLDLTALMNQYGVNTEAETISGFVMTW
TNGCNKKSDFESQKQTASAVASMRRGWKKEFMREFKDAINKDKAKKAKHQKGINKRNNNN
KGSSYSKEIELDLEAKAAAWYYVAYHPTERGRDHDTTKDGYFSFAWVMEDILIRVGKRHI
NQKQNDELAKAIDETLIRKYQAHGPTDDTQSTTNSNDDDGSFDDGDDGDSDYDNGDDNED
RNDDSDDNDGGNPKSNKAKDLLTHISDQKRNKMATGDDERDGASLVSKPELEFEPTEDDT
PIVDVDASISELTIALTQQL
>RdRP_Are_359755 
MASSFTDYMATVPDAPWHSTTDNCHSSLSNNRDTSESPALLETLQQEHLQRLADLEPVSK
NLLVSNLKSATTKKSIEALFSKYGIIRKIVINKDTQGIPDSTAMIYFAIAPFSSSFGGKQ
LVIDGNVLETEFIIVEDKTDTSTKPQDATKETTQSVFCHALSVSMGTFTRPTIYQEMWKT
NRLVRLGVDTMYQTLEIGFLHNGLTYKMDFPWSNLVKEITMEATSQAITTFTFSLRYPPR
LWRKDLDHALGTTVWIRSTELFMDTPPPTSPEPSPLTLYIPENQVDLGAWTDYRLEFNAK
EVASHQFEFIVKQLMTHDLLRHTLIYQRSTAISVVSRRKQQLFYNHSDRTDAMDYDILYM
LECAITKRYLNQYTLDAAFYDRLNQLGVTIACKILSWIISENTAKYNAYAAFQTAWQRIK
STLRISSVTIPDGCCLVSSALVTPTSLILLPPTMEQTNRTLRQYSTYSDRFLRVSFVEDD
LTLLTHRPPRELNQTTVHRQDSLYNRLYKVMIGGIKIGNRHFEFLAYDSTQLSSHSCWFF
AATSTLSASDIRKSLWDMDLLTNLSEYIGATDICFQPTRPLPIYEPTKPDDVPVESSQQK
TQKQVKKKGGRRQRPSQQERKQQQQQPKEEDKTIEWIDDLYTLSDKVRHVCGKISPKTVR
EVVQALQLENAPSAIQYSLGGCLGVLALSNFINGKTKIQVRPCHYIFDRKPSNLQIVQTS
SYAPAFLDRTLMSLLSGLGVSGHLFLTMVQHSMAMMNSAFNDATTATEYLKTFASNERNG
IQTMRNMISAGFLSRRDPYLLNMLWVFRTRRLIEMKKKAALHVPKGAHLMVIMDETDTLA
PNEIFCQISDLKSGQLSKRTQVKGSCFVVKQPCIHSGNIRIFEAVDHPALRHWCDVIVIS
SRYRDDAPRQHLDGKMDGQRFTIIWDPNMQPYSKLAKTLKNREPSGQATASTKTRMTPSA
AIQSFVNYVRNDYKDTLIRFYLMTTEKAGYNTQDSSCIQLALQYADASDYTNVPCSISID
QTLESTVYPDYMGVPNIPTHQSSDIQGQIYRMISPTLYQNYTEQMILKNGHFVVYDPRLK
MEGMEPYIIEAREVKTRYDYDIKTLMQQYGINTEVELITGNVVDDSRQYHDAQGCRTIHR
ERMIQAVEALQRHYLHLFHQEFEHVVVDDPTRPPLELPPIRRDMKDTVRQKEIKAAAWYY
ITYHPTERPKSTVAIMLSFPWLLSDVLSSLARRQHNAMDDSALDQAAIEKYRKESDDVAL
VNVDGDEGEDESEEDDDDDDDDDDDDDDDDSHASDDDELNNSVDDDSASETGLKGNGNIE
STAENQPCQLQQGGQDDGQASVPVFNIKLSDIVGL
>RdRP_Are_391472 
MHLLFSTDALELSKTVGKFIQTSQRSKRKGTLAEFIQTINDALDTICQEVDDWGDDIDDM
NFDDEDLMLTGAQNTAKSKPDATNIAKNINNTNNTNSTCSTGTNTSSHLTRKRPIQEIAS
TKELTQTNKRALLDSNTNTDIGGDPITPTPANPTQTTLPEAATEFDLEAIIQRYKSQLKH
ERNAFPGHNVITSPMRRSGVFEKAPWILRFELARLMSACQILWEELTVETVQSFIDISKT
RPEQVHDAIMKWYSDLRSTASTAYGDDKIWNMFIFERCSDMVWKHGLTFESQPGGGTGKE
GKQKLPLPRLYDLKVDLSTDKSKGNGMNGIMQQTRSIHYSAKVQFPNNDDGTPTITLNVP
EFHASNRFFRKFGAERFLELRISKFRSQDAIRDQMTYFLRPFLLMGLTYRFLFFKEDRLV
YFATDGPELAPISIRTVIDWHIPIIENWGLTTCKFASRMGLGYSNSIPTMTFEPKNVRLI
DDVFAKGKSNTNESCMTDGCGIISPAAMRKIMGSQQNDILPCAVQGRIGGAKGVWIVPPD
LNMESGEWIDIRASQNKFKTGLPGADMKTDPLHFTFDLVRNAFCVYPSHLNVQFIQCLSA
GGVPTEVFIKLLKDHIGNMAEVLKSNRNNRLLRDWLAKKGSLQRMRRNFDDTGFGLLLRK
KDDDGMTRGLDNLEEDGVDILDDSSSENTYTSKFNRYSGFPSNLYETLVRLLDAGFDFSN
AFMANQMTNVFHAMMRILSTKYRVEVQKSCTVMCIPDPTGTLKPNEVFLQMSGRKVDPQT
GTHVGLITGDIVVTRNPCGLKSDIQKVRAVDNSALRVYADVVVFSIQGPESLASKLGGGD
YDGDLIFCCWDKSIVDPFVSSPVPAKTDRIDMVFEVDSTKVRDELRNLRNLDDQEAKLQY
LFLAAPTYDGTLGLYENWRMIASEMTSLDTPDVIYLAQMCAILVDAPKQGSKVLPWARKE
DRLKFAAYPMPEWFAEKLHKTWESGKQKPREVTLTERPLTTVMDMLHATICSEVERLTKH
TQSLVSTDMTIRIDQDLASPWNKVLEMAANSNEDDDNDDGLMLEDLKTIQKAVDDNCNDY
FKDVRKMVTHNKQKLKKSNRNKKQHQAKTTVVEEEEAISKFDSFYELEEHHAQYFYDMAL
PLMKSTAFRADVMWNDGQLLQTLKASYAYIKTIQDLNYNKYCYVVAYDVLARMKADACAK
KIKTNGLATSIVPSIYPAMVMDSRWIRKDKQTFQVDV
>RdRP_Are_420388 
MNNKFTLHPKIIQHAKQVYIHLGLHDKQKTLTMTDLHNLPDEIQKMHLLFCTDEAELTNV
VRQFLLTSQRSKRKGTLGDFVRAINVALDSVCQEDNEWGDDFDDFDLDAELVSTMNGYDA
DTTDTTNNTNNTNNTNNTNNTDIDLRGQKRSIEEITTLPEPPSHVKRKLDHCVGTDLGSI
DSTNAIASTASPTNSTNTINPETALADNEYFNMRYTEQLQEEHKLFPGYNVISNPPQSMN
IVEKAPRIFQYELARFMSTCQISWGDLDLETAQRFLNTALNRPQNVHNVMMNWYSTLRTS
YAGISRPHMTEQIWNLISMDRCSEQVWNFGLALGSQNMDGNDCTGDTSGIETQQQQDGVP
SVMNSSGKLTLTRALRYTAKLILPESAEDVTSIQLNVPRIQASNRFFRKFGEERFLELQI
PKHQSLEVIEENKPLILRPFLLMGRTYRFLFLKDSRVILFATEGPGLPTISLRDVINWHI
PIQENWHLTTCKFASRMSLGYSNSMATVEFDPKNVRLVDDVFAEGGPKNDDTCMTDGCGI
VSAAAMRKIMGSQQHDILPCAVQGRIGGAKGLWIVPPDLDMESGEWIEIRASQHKFKTGL
PDANKKLDPIHFTFDVVKNAFCIYPSHLNTQFIQCLSSGGVPTSVLVELLREHIDNVVAI
ITDNRNIRLLRDWLVRSGGLQGLRRTMEENGPTSWQRHKEYEAAAAAAAVDDDGVDDLDA
HGGNKQDDGGSSGQQTTYSSASRINGYSGFPSNLHESIVRLLDAGFDLTNTHLASKTTTV
FKAMLQTLSSKYRVEVQQSCTLMCIPDPTGILKPNEVFLQLSNRKVDEKTGIHAGLITGD
ILVTRNPCGLKSDIQKVRAVDCSVLRVYSDVIVCPIQGNRSLASKLSGGDYDGDLIFCCW
DRRLVEPFNSSPVPDTPERIGEVFETDTRKVHDEIAFIQDHDEQIVKLQSLFLSVPVYDG
TLGVYENWRTVVAELTSLDTPDAIYLAQMCALLVDAPKQGFKVKPWAKREDRIKYGAYPA
PKWFADKLRKSRDPDEKAARVINQVERPLTSAMDHLHATIHLELEKAFRHPQSLIPENMI
VRKDPDLVLTWTRAQVSRQQHDATGSAPMVKENSGLPISSTLGSGINRFTSFLEIEEHHA
QLFHEMALSSLVSNIFKMDITVNEGRTVQNLKASSAYLKTVEYQKYSKYCYVMAYDSLAR
MKSDACSKQTKNNGLSCTVVPSIYPGMTMDRKWIRKEKELRQLNI
>RdRP_Are_475292 
MTWTKGLNKRTDHESQIQTASEVSAMRGRWKEEFYQEFEDTINNNEANKYAKAAAWYYVT
YDPTERQRRQDTNEDGYFSFPWVVDKIL
>RdRP_Bcin_12832 
MSTVLRTPSLADRCEGSRSTKEIDLILEGRNSKWDLRLPVNTFESPKERNLRYRSREEEC
VKKIVAQIKFLYFQYPEGLFDALETFDRQAHTLYGGWVLKVKADRGVLPDRTRHRPRPIT
SDERRKLQEELLKVLDLKYEVTASRSRQGGSSRAYTPIRSIGKTPKPDDSPLAFPLNSAR
KMDGKHLLDPFPSIDTSIKKAKVPEVKSSGYEGPSRVPMSQWNLSKPQFTETHQQTTVPL
KGNRNSNWNTSFTTNASTIFSQEYSSTLVNTQATEPEPEPIMKLRIEPYSSDDQESNAQS
SDFGSSFDAVEAERVCQVTESFGVNMSSQAGPQYEVAGDMVDDTEQEIANEMFNQAMDVP
IQKETEKCLNDILPILPRCLEEAPFFVSYEITRVFLFVEVSMVEFTLPYAKEWKQYDKLW
NMLKALPILQNKKFPERCGANVWDVAMKGYIRGFNGVVFTAALLENKKEPGPLLSFQLKP
MRLDLTHRLERRFGSDRFFEIAIPHLESRKNGSAMSKSDPDAWNALKSWLVNGDHQLLGR
TYKSYFLKCGERKKKSTLKSDTKEDSSAIPYRAFLFATDGHRFVKRSRMRNPAPNVLVRM
TVEELLNCIRPTSENDHQPYMKLFARTALVVSRNRATVTVEETQIRRKEDIRNPDVNDPS
KTYVMTDGAGRMSISKTIGLNYMANNANGNVEKRAVMTMVTLPIALLKLWDILLH
>RdRP_Bcin_5287 
MSLDSPPRFFRWRNDGQAPQSGVLSWNQWDNWFRQTDIEFDPFIIESQPVALHKKRPVID
IGRWTTYRWTFNNGQCPPDKFQMVQAALQDFNIDMISLNSFNLMPMRKAELWSLIDPCEA
KTTQAGLRSLDPSSVKVNLPFEVRYQLEVCISREIVNEYNIDEKFINSLAELSAQDPAKA
RNLLEYVAEHYSSKRLYDPSSIFTNSEALSFSALTDIPHYCAFSRKATVTPTSILFNSPT
VETTNRVLRHYSKENQEGRFLRVQFTDEKFEGRINSCADKIRNDAIFTRVFRVISNGIRI
GDRHYEFLAFGNSQFRENGAYFFCPSANLSCNDIRQWMGTFSHINVVAKYAARLGQCFST
TRAIKGLSAPDIVKIPDIERGRYCFTDGVGKISPYLAQMIASELKLRVDLAPSAFQFRLG
GCKGILVVSPDAKDNEVHIRKSQQKFTAAYNGLEIIRCSQFSSATLNRQTITILSALGVK
DEVFLKMLSRQLSDYQSAMSNNAIALGLLNRYIDDNHMTINIAGMILNGFMSEKEPFVLS
LLHLWRAWSIKLLKEKAKIIVENGAFVLGCVDETNTLRGYTKPTVAYGTTYKETELPQIF
IQVPDRENTTQYNVIEGICLVGRNPSLHPGDLRVVQAVNIPALHHLRDVVVFPQSGERDV
PSMCSGGDLDGDDFFVIWDKDLQPTEWNCEPMSYAALDPVALKRPVVVTDLQKFFVKYMK
NDSLPSIAHAHLAQADYQKQGIKDPKCLKLAELHSKAVDYVKTGQPATMQKYLAPPKWPH
FMEKIHQPASKQYHSQKILGQLYDKVESVDFVPQYEEPFDKRILRAYELDNATLKAARQT
KTKYDTAMRRILAQQDIKTEFEVWSTFILSKPKVGSDYKLQEDMAVITGALKDRFRSVCI
NTAGGKDFSILGPFVAAMYKVTKEELDIALAECRTMRTVNGIKVPKRRMRPESMPLISFP
WLFEKELGRIATGIEAIDDFEKIRFSTFSIEKPHVTVLNRQPQLSKQDEDFVKQENGVIV
HRGETLDLFPENSDNDFPWDSDARSDTSLPDFVFVAQPGSGNGAESTRVEASSKDMNQTS
TLQDSVLPQNLQSQNQTSKDTEHGELANTTNSTNEEILTPSSSAKNSSPEAPVITAESDQ
SLVDNEETEVHVEIVENVVREQSMIDKLSAFAD
>RdRP_Bcin_5583 
MCGNWNYVGETLVFMPELIWQSNIIAHFKERAMILILGNGLRMVIRYDTIELLTTDDGHY
PGITATLHQSPHFFRSPPQEDLLLQITYMLSNANLRNGSRPQPRRSRVAGFDERHKEIAG
SSLVYRCTFKNVNGFSSDIEQKIESLKNARGIPPMIHHSASIISPRESHIIGLRKLYEAL
ESFNNELPFPLTFQIQKLAQNGYLSPRQIIDLLPTFTSIFERTTLPICVTAMRRLVLQIP
YPGPNVKAEDFDKNAIIELLLEVEKASTREALYAEGFGGTASQNTALIHRVTITPAGFYL
DGPEPESNNRILRKYAGNHSNFVRVTFCDEDGDRLQYASNASNDEIYDGVFRKVLQDGFS
IGKQKYEYLGSSHSSLRTQSCWFVAPFTQNDIYYDALHITQDLGRFGDIRSPAKCAARIG
QAFSDTPNTLTLDETVTVETVADIERNGRVFSDGVGTMSEKLMEKIWDRLPDKYLVKPTC
FQIRYRGAKGMISLDSRLPGVQLRLRESMIKFEGSTSNDLEICGGAYKPLPMYLNRQFIK
ILEDLGVEPEYFMRLQAKEVSRLREITASAYNASTFLQSKRVGDVVLLPQLIEHCSALDL
DFRNDLFLRDILEMTVLIELRTLKHKARIPVERGYHLHGIMDETGILEEGEIYCCWIEDG
KRTTLVGSNVVITRAPALHPGDIQLANAVNVPSDSPLNRLYNCVCFSQKGARDLPSQLSG
GDLDGDLYYVIFDEDMKLKRTVKPADYSRSLPLDIGRPVKQEDMADFFLTFMKTDQLGVI
SNRHQVYADQDVMGTECSDCLKLAELCSTAVDYSKTGIPPKLNDPSVPRHSLWRPDFMAP
GPHVKISHRPDDRLGFAEKYIPIEVMDEEDEVTNIKYYESKKACGQLYRAIDERKVFEDI
QKLNVQANDSPDVIQHMWEFVKSRSQGIQWQHLRKDALEIQEIYDNNMLDIMHQYSEHPT
RPISEREVFVGNILGKVGSVSKKQRELCISMKEKYDETAVFIINCIIKVDDEYSEEALER
SIACFAVSLDDRKRRGAREEPSKSFRYLAAGVCLREMERVPGLLQIRGRDRVSVLLGRRT
>RdRP_Bme_203585 
MQKLWINRAFVTPSKIHLLPPSLEPSNRVLRHFHQYREYFIQVTFSEERFEKIGPNSQLN
QAVFDSFEETLTEGFHIGKRHYRFLAFSSTQLREHSCWFFADTSEGVDVDFIRKWMGDFS
DIGNIAKRATTMGLCLSSTRAVKSLSKQQVKEIPDIMRNGHSYSNGVGQIALSLAAEISN
QKLTPGAFQIRFGGYKGVLTVVPDDRMGGSLVHLRPSQRCFSSEHSDLEIVRTAEFLPAY
LNRQIIALLSTMWVSDDVFLQLQDDHLRITDQIMNDQALALKFLALHYRSSWIGDTLGDM
IAAGFLESGDTFTKLLLGSIRSQALRDIKERARVPVEQGANLIGVIDDTNTLKENQIFVR
YTDPQNPSTVRSYIGPALVARNPYLHPGDMHMVEAVDCPKLHGLVNCVAFSTRGAYSLPS
QCNGGDLDGDTYVVIWDKRLFPYHKESPLSYCKQEGETVKPITTKDTVDFFLNFVKSNNL
PQIANAHLAWADQSEDITLSPRCVTLAKLHAKAVDFMKTGIPVKLQPSVIPKHWPDYMNK
LPRKSYPSSNVLGQMFRSDALKHQISEYSLSNCTGEIHFDERMMVSGYEEYLAEARKLKQ
EYDMTIANIMSQHEIQTEAELISGCIQCIPSLASRRKERYLLKETLSSVIGAVWRVFRER
FNNDSPAAPAEDYEIKATLNRKRKASAWYYVTCHPTEILLQRNQELCSALICNGLNEVTR
PVYISFPWIVHDILTLILQESVL
>RdRP_Bme_225631 
MNGLKEPVYDAVEFIQARALEYDRIYRAPEATAAHTTLIRKVSVSPSKVYIEPPSIETSN
RVIRHFSKEKDNFLRVNFTEEGLLKIGVNTVTLGQVYNRLYNVLLHGLTIGNKHYEFLAF
SSSQLREHGCWFFASTENVTAHSIRHWMGDFRSIKNIAKYASRMGQCFSSTRAIATQPVK
DIQMIPDIIRNGYTFSDGVGKISPSLAKNISRILDLEPVPSAFQFRLGGSKGVLALSPYM
RGDQVHIRPSQVKFESDHNILEIVKVATYIPCYLNRQIITLLSTLGVPDTVFLDLQQQMI
KQLSTMSTSDAMAIKVLTQNADEYGITRRMVELIRAGHRMRQDPYLVNLLKLFQISLLKD
VKQRARIHVPKGCLLMGVLDDTLSLRENQIFLQYTDPENPTERRVVEGPCIVTRNPCFHP
GDVRVVEAVNVKALAHLYNCVAFSALGFRDVPNQCSGGDLDGDFYTVIWDQELIPPTRNY
PPMEYDPPVPVKVDEVNMDHVKKFFVNYIASDNLGLIANAHLVHSDRHPDGAFNGICLRL
AQLNSLAVDFPKTGVPAEFEPGLRAKEYPDFMEKPEGILTYKSTKVQGKMYRSIVTHEFV
VSKEANFDERLLVPGFEIYLKDARYHKASYDVALFGILRLFGIPTEYEVISGFMDKWVML
LGRKKHSVRERVLDSYMAVRSTFVKQFEEEFYDKTTGLIPKSAHEAIYKKASAWYYTTYH
PNEGNQNPTMPTFYSFPWVVDKYLNDILRNRHRLALAEAGAAPLATSMPRQAVVGTDEAI
LGTSRTDETADAGSSFPRPKIFDINDEDDDMAEFAQDFL
>RdRP_Bme_229815 
MWVRRAIVTTSKVHLLLPTLESSNRILRHFCRYKDHFLQVTFSDEHNEKLGPDLDEYEEI
LRDIEEKLTCGFYTANRHYRFLGFSSTQLREHTCWFFADTPDGIDVKYIREWMGDFSEIK
SPARHAARMGQCFSNTRAVKTLQKGDMKEMPDIARNGYVLSDGVGKISWSLATEIASTYH
RREVPGAFQFRLGGYKGVLAVASDNEMDGYSVHLRPSQNKFRSTHTELEIVRTAEFMPAY
LNRQLIMLLVSMGIPEDVFVQIQDDYLQEVEGITSNERSALSILALHINGSWIVKTLRDM
VLAGYLRFGDAMTKSMLKLFQIQVLRDTKERARIPVEQGAHLIGVLDETNTLKENQVVIR
FTDPQDPSTIRSYVGPALVTRNPYLNPGDVHMVEAVDIPHLRSLVNCIVFSSQGERDLPS
QCNGDLDGDTYMTIWDKRLLPSQRKFVSGYNKCEITAARKITIDDTIKFFIHYVVSDNVG
AIANAHLAWADQSPYYTLSNKCVSLCQLHSKAVSFIKTGVPARLPFSLRPKLWPDFMNKN
PRKSYISTNVLGKMYRSSAQKLNAALELYSTCTSEDARLDEKLLVPGYEAYIAEALNLKQ
EYDIMIRDIMNQHEIQTEAEVISGYIQKFSHIVSRKKEKFLLKESLGNVISAIWKTFHDK
FNAEFADDTDNHKVSINRKRKASAWYYVSYNDPNLTASDPFMNDSSLTSFSWVVCDILQS
IASDIE
>RdRP_Bme_263999 
MSGSIKFELNWSALELGVPTKPYRGPLTFSCISTYGLHEIGIVARGLPASMELADIKKYF
SAWGDVGTCSVLKSNGASKTGFINFRPPPLTLEFMDHDQQPVHQGVRGRTLEIDFTSQTA
KDLQLREKGELKKRVIYTSANCFDMGAFLRSGRFLRQWRATNQCLVEINLNRRIIFLRFH
HENDDYQIGIRFGDVHRQIVLDSSEEDVYVMYIQTTHPPFMWRRQEEPARSTPRSDNWCE
ENSWVRVPYIVDQRDDNDARISIGDFGAYRVCVPSINSYGELFKDCINDLMRFNLTSNKT
NASIPSVVDTSTLPVIDIHSSFPFELAYLTECLIRAQKLSLYNISEEWVAFINGLDIAVA
KNVLMRMTEARDVIEDPMVYSQRVLPELSSIMVNLKDISAHNIWVRRAVVTPSKIHLLPP
TLELSNRVLRHFHQYQESFIRVTFSDEHFEKLGSSRELYQTLLDRFEEVLTEGFDVANRH
YRFLAFSSSQLREHSCWFFADTPDGMDVNVIRGWMGDFSEIKNVAKQAARMGQCFSSTRA
VKILTKKQIKEIPDITRNRYIFSDGIGKIAMSLATEIASIYNRDIIPGAFQIRLGGYKGV
LAVAPDDEMDGYLVHLRPSQLKFKSDHTALEIIRTAEYIPAYLNRQIIVLLTTLGVPDQV
FVDMHEKFLQEVDGILSNEGLSLKLLALHYSSSWVSDVLRKMVLSGFLRLGDTFTKNLLS
LLKVQVLKDIKERARIPIEQGAHLTGVLDETNTLRENQVAVRFTDPHDPSTIRSYVGPVL
VLRSPCLHPGDVHMAEAVDCPQLHSLVNCIAFSTQGRRDLPSQCSGGDLDGDTYMAIWDE
RLFPLQEKHPSSNASQEEISDQEITIRDTVDFFLNYIITDNLGEIANSHLAWADQTPESA
LSVQCVLLSQLHDQAVDFIKTGVPAEMVSSLRPSVWPDFMNKLPRKSYESTKALGVMYRS
GAKRLSRNFKHTGDLAVCFDEKLVVPGYEAYIVEARRLKHEYDIILRDLMNQYEIKTEGE
VISGYIQTFPSMASRKKDKFVLRETLGNVVNAIWKAFREKFDDFSAAAADDQWRRRKASA
WYYVTCHPDEIELQKNREYWGVDDTDTPVACATIMHRQDEKPTFLSFPWIVHDILRLILE
SENL
>RdRP_Bme_295028 
MVLAGYLRFGDAMTKSMLKLFQIQVLRDTKERARIPVEQGAHLIGVLDETNTLKENQVVI
RFTDPQDPSTIRSYVGPALVTRNPYLKPGDVHMVEAVDIPHLRSLVNCIVFSSQGERDLP
SQCNGDLDGDTYMTIWDKRLLPSQRKFVSGYNKCEITAARKITIDDTIKFFIHYVVSDNV
GAIANAHLAWADQSPYYTLSNKCVSLCQLHSSSQLHQDWSSRKASFFFAPKAMAGFYEQE
PEKIIHFNQCSGENSYTQHVHLRNARLDEKLLVPGYEAYIAEALSLKQEYDIMIRDIMNQ
HEIQTEAEVISGYIQKFSHIVSRKKEKFLLKESLGNVISAIWKTFHDKFNAEFADDTDNH
KVSINRKRKAIAWYYVSYNDPNLTASDPFMNDSSLALFSWVVCDILQSIASDIEQNTIRH
>RdRP_Bme_344104 
MKEENRFLYMDLTTKTSQQLQSQERGEYVKLFFRAEATCFDMGVMATRRRFLSVWKPSGT
CIVEVNAERKLIFFKFHHSNDHYRIGVRFDDVRNSIVLNRGEEDTWSEEDSWVRVPYIVD
QQGQNTNRVRLGDFSAYRVNIPSHNQRGEPFQDTLDRMTCCGLISTQPDSTLPIEMKQSG
DLVVDIHSILPFELAYLVECLVSAQKLTMYNLTHEWVAFLNDLDVGVAKNVLMNMMTAKS
LIEDPLAYTQEMLPMLGNGLINLEGSLIQHVWIYRAYISPSKLHLLPPSLEPSNRVLRHF
HQYQQHFIQVTFSEEHFEKIGASCQLNQAIFDSFEEILTEGFHIGKRHYRFLAFSATQLR
EHSCWFFAGTSDGIDVDFIRKWMGDFSDIGNVAKRAACMGLCFSNTQGVKTLTKEQVKEV
PDITRNGHLHSNGVGQIAMSLAAEISSRYHQKITPGAFQFRFGGYKGVLSVVPDDKMDGT
LVHLRPSQRRFSSESCDLEIVRAAEFVPAYLNRQVIALLSTMRVSDDVFVHLQAEHLRLT
DEIMSSQDLALEFLALHYRSSWIGDALGDMIAAGFLRSGDSFAKSLLGLLRNQALRDVQE
RARVPIQKGAHLIGVIDSTDSLKENQIFVRYTDPRHPTTVKSYVGPALVIRNPYIHPGDM
HMVEAVDCPELHALVNCVAFSTRGTRGLASKCNGGDMDGDTYMVIWDKRLFPLYKLPPLS
YSKLEDESAQPVTIRDTVDFFINYMKSNNLAQIANAHLAWADQSEESALSPKCIVLSKLH
AKAADFVKSGIPAVLQPSLIPKHWPDYMNKLPRKSYPSTHALGRMYRSDALNRQLSEYSA
NSLSEVHFDERMIVLGYEEYLVEARQLKHEYDRTISDIMRQHEIQTEAELVSGCVQRFSF
VVSRTKERYLLKETLSNIIQAVWRIFRQRFNDNSPAVEAVDEDVEMLNRRKASAWYYVTC
HPTEILLQKNQQLYSDHPNQAVHPVYLSFPWIVHDILVLILRDATL
>RdRP_Bme_356803 
MTGCGLISTDFDSTLSIETNWSNHLIVDIHSSLRFEVAYLVECLVCAQKLAMGNVTQEWV
TFLNDLDVGIAKNVLTNMMAAKSLIQDPLAYTQEILPKLGIDLINREGTPEQNVWMYRAY
ITPGKMLLLPPSLEPSNRVLRHFHQYQQYFIQVTFSEEHFEKVGPNNHLNQAIFDSFEET
LTEGFHIGKRHYRFLAFSSTQLREHRCWFFADTPEGIDADFIRKWMGDFSNIGNVAKHAA
CMGLSLSSTRAVKTLTAEQVKKIPDITRNGHVYTNGIGRIAMSLAAEISGQYSPKVIPGA
FQIRFGGYKGVLMVVPDDQMSGKLVHLRPSQRKFSSEHSDLEIVRAAKFLPAYLNRQLVA
LLSTVGVSDGIFMHMQEEHLQLTDKILGDQAQASEFLALHYRISWIGDALGDMITAGFLR
SGDTFTKRLLGLLRNQALRDIQERARVPIKQGAHLIGVIDDTNTLKKNQIFVRYTDPQNP
ATVKNYVGPALVVRNPYLHPGDMQMVEAVDCPKLHALVNCVAFSTSAAYGLPSQSNSDLD
GETFTVIWDKRLFPLHKQPSLNYSKQKGKSGQPITINDTVDFFINFMRTNNLAQIANAHL
AWADQSADITVSPMCIKLAKLHTKAVNFMKTGIPVDLRPDLIPKHWPDYMNKLPRKSYPS
PNALGEMYRSESLKRQISECSLANCPEDVHFDERMIVPGYAEYLAEARQLKHEYDLTISD
IMNQHEIKTEAELVSGCVQCFPSLAIRRKDRHLLKETLSNVIRTVWRIFRDRFNGAKGQR
LVLRDVSSN
>RdRP_Bme_365202 
MTCCGLISTQPDSTLPIEMKQSGDLVVDIHSILPFELAYLVECLVSAQKLTMYNLTHEWV
AFLNDLDVGVAKNVLMNMMTAKSLIEDPLAYTQEMLPMLGNGLINLEGSLIQHVWIYRAY
ISPSKLHLLPPSLEPSNRVLRHFHQYQQHFIQVTFSEEHFEKIGASCQLNQAIFDSFEEI
LTEGFHIGKRHYRFLAFSATQLREHSCWFFAGTSDGIDVDFIRKWMGDFSDIGNVAKRAA
CMGLCFSNTQGVKTLTKEQVKEVPDITRNGHLHSNGVGQIAMSLAAEISSRYHQKITPGA
FQFRFGGYKGVLSVVPDDKMDGTLVHLRPSQRRFSSESCDLEIVRAAEFVPAYLNRQVIA
LLSTMRVSDDVFVHLQAEHLRLTDEIMSSQDLALEFLALHYRSSWIGDALGDMIAAGFLR
SGDSFAKSLLGLLRNQALRDVQERARVPIQKGAHLIGVIDSTDSLKENQIFVRYTDPRHP
TTVKSYVGPALVIRNPYIHPGDMHMVEAVDCPELHALVNCVAFSTRGTRGLASKCNGGDM
DGDTYMVIWDKRLFPLYKLPPLSYSKHEDESAQPVTIRDTVDFFINYMKSNNLAQIANAH
LAWADQSEESALSPKCIVLSKLHAKAADFVKSGIPAVLQPSLIPKHWPDYMNKLPRKSYP
STHALGRMYRSDALNRQLSEYSANSLSEVHFDERMIVLGYEEYLVEARQLKHEYDRTISD
IMRQHEIQTEAELVSGCVQRFSFVVSRTKERYLLKETLSNIIQAVWRIFRQRFNDNSPAV
EAVDEDVEMLNRRKASAWYYVTCHPTEILLQKNQQLYSDHPNQAVHPVYLSFPWIVHDIL
VLILRDATL
>RdRP_Btr_355077 
MYDNVVLQRHENITSITISGDYPAHFWRSKLPMERLENLYFMEDWERVTEIPLDEFSLDM
IRSKAIENPGSAKEPISPNGQYPGQMIKLNMWTVYRVEFMIPLKSHSRVLSPQNITHEAL
EYELAMAHTNVPRLRPMHTRIQVRPPTRTVNVWSYIADMPFEKQYLMEHAFNLKIFREYN
TDSDFLEKISQLPEKIATVLLTHLVALQKRIYFPEAALFEAYRRIQDNINFQQPIPENHT
IVRRVIVTPTSIYPLQPTVEPMNLFQYHFKEYADRFLYVQFTDENLMPIVPTQSAEDEER
TKELQNDRIYERIYNVLKRGLRIAGRDYEYLGASVDQLRSHSCWFISPISDFTRTKLLNW
IGDFREIETVSKFSMCAGQLLQPRLCNISLDASEIEEIDDYYNNGFNFAPECGKMSPEIA
RVIADQLGMNYSPSVVKFRLAGAKGILVVSNYLRKRKVQLRSSQIHYNSPSLSLDIIKVS
KPSRVYLDRRTILMLSSLGVQDYIFRQLANEELAYWEKYKTNSENVYHDILNEHYSDNRM
DNFQQILNAKFLELHDPFISNLAISFQNRLLKGLIENCSLFVHKGARVFAVMDETSTLDP
GEVFLQLSDYSGKTLKRQTVEGPCMIYRKSSCFPSDVRLMTAVYRPQLRHYCNVLVYSSI
EQRDLLSACSNDDSDDDNVSIIWDTRLLPKRTSSYARTYETNYTPKSLKRITFRETAKFF
TTYVSKDNSYLLDKAYTIMADKHTDGILNGDCIYLSQQICRAIDFAKTGVYTAISREFIN
CPYPDYMEKSFFRTYKSEKIVGMLHREFRQYQEKPLLNNHCYYDRRMYMPNMYKYILDAR
KLKAKYDHSLRLLLAQYSVRTEIEFISGHILSWPKYLAVDQRQEFLKRICNAYGQFKAYW
KHEFDAPFILATQNGDAIFELNEEIEARAAAWYYVTYHPSEYSKEVIYKATVSRFVSFPW
IVDEHISRIATKNNNKEHTPEQTQPVPQELILKTSFLLRDNVIYSESEDDDDEEEEGDNQ
KE
>RdRP_Btr_415018 
MSSYHSNNRSRSDSDRQRARGNGGKDKLSRTISVKNLNPKTLPDTLMTYFKKFGNCVEVT
LDEDDDGNRTQSATVVFREPPKDMLIVVGKHKIDNRMVTAEFINNKPYEYNGPKHEKSFL
HARSFSMGNMLKQNQYVEEWSTSSTPSSTIKYALNYTMRRVIIFFSHLDQDYKVEYRFKD
VLGDMIVERDRNETIFTIPLRHPGSYWLQNKKSVSTTSRSIKMGSKWERVALIPREKNYI
RPKVKTSILPLTPDDVLDLGNWLVFRVVFRPSNSGRHIFEDFLKEAATYNIVPSDLTNHK
KRILEIKGADLPKPFGHIERVKLGLDFDVLYLLESVISHHYLYERNLTETFYNKLKQLSP
AVSLGMLQLISTAKERIWDPDSYLIDVWDKMEMKIVDKRTIPSHCAMLRKVIITPTQFYI
QPPSLETTNRVVRHFKEHTDRFIRVQFMDDGFTKVGSSITREGEDNPTSPKDSIYNRIYE
VLRRGIQIGKRRYDFLAFSSSQLREQGCWFFSPLDHDLNANKIRQWMGVFSHEKVVAKHA
IRMGQCFSSTRPVCTLNEHEVEMIPDIERNGFTFSDGVGRISVSLAEQVAIQMDLRSNPS
AFQFRLGGAKGVLTVDNTLDERGIKVQLRPSQKKFESKHLTLEVIRTSSYIHGYLNRQVI
TLLSALGIKDEVFMEFFNRQISDINKLFERSAEAVQVLLGNVDEAGTALSLVPIIQAGFL
DRRDPYIRNLLNLFRVSILKDLKKKAKIIVPKGAYLLGVMDETKTLKENEVFIQINVPSN
SGSVNRMVVTGRCVVFRNPCFHPGDVRIVEAVDRENLHHLQDVVVFPSEGFRDIPSMCSG
GDLDGDDYTVFWDNRLIPRQNHTPMDYTGAPSKKVEDEVKIIDILKFFVNYINNDNLGQI
ANAHLATADQSDIGARDGKCIRLAQLHSAAVDFPKTGIPAKMDDELKVKRFPDFMDKKDK
DTYKSQKVLGRIYRAIDKSDYKDYQSSMTALTEYDTRMRVANMDLFIADARELRQRYNRN
LMALMNQYGVQTEAEICSGYIIKWLKKGKSKSNYEHHNYTMKAIKSFKSAWRAEFENEFL
SPSKTVDPDKYHLLEAKAAAWYYVTYHPIEREKDMSLEGSFLSFPWVVYEYICAIAKKNG
SQVDNFDALTPVAEQKIKAGSIELQRLRNKGPVVEFVEEDDDDDAEQAEFGYDSESSEEE
VINLNIYRSPTVNTNLDRVNGQNKMPSNNANVSARIQEINANLPPGSSTIPSTVSFEALS
KQLLG
>RdRP_Can_1457315 
MSGNAGSTDYGGGDMTADVEVLSLKLAFQDTPDPLHNEPPPVAPSTEDGPVADGGQSNSK
DPDAMPDLGDGVQARVLNATPLSTSRRLLRDLTDRLAEINRDIDANVQEAAEFANSPAAQ
LLVQEQEQFKIVKLLGVPFKASPADVAMCLRSHLSPNSVNEVTMQRSTKFGFNRNRGGGR
GGGSGYRGRHVPLFSNDNMPQNNGWAFVTLCDSAAMERLISIANDYRTLELMGRHMRVQE
GEIKSVSFSSYRHKDHSLTARVLGARLGLPPQTGTMTAEPLPRSTFVTTNHVHLQIAAAA
GREQKQIVVTVGHLGTHNHFRAEISMRAMHTPVLFTGRSADGREKMGAPVLRLHLRRPPV
VFAQTTLDIVPQMPQQSVPTTPSTSFDDPSDILNEIEDPDYSIPVWDSWTFLAEFMQQLM
AAEYPGYTERSPDPTSPGACISEGPLGQCLVWDFYLGEHIKQPQVIKVLRSAARKPTLVS
GGLPEDLLEGMPRAPELNCHSTSRTCFTASLPTETSGSSAKEAAQVADILKQHPALAARA
LEFQLDLPPPRINSVEKLVDYIQYVYDNHGTSIQQPATAPSTALPKRILTRIVIITPLRI
LPQAPEADTGNRILRTYVAHANRFLRVTFADEHTGTYKSMLPSNRMVMRRLKPLIHSPLI
VGGRAFVFLAYGNSQLREASCWFYDESPRLGETGECPTADEIRDSIGDLSQIRVPGKFAV
RLGQAFSSTVETVTVPAGKMAQEPDVERNRHCFSDRVGRISPRLATAVADVLGLTLVPSA
FQVRIAGCKGMLTVDPRLANSYDQPAVVVRPSMNKFPGRDHRTLEVCAVAKTHPCFLDRQ
SIVLLTSLGVAESTIMGYMTRMMDQLEQLTQDEHVAAKMFRESGQSGPAVAMLEAGFRMD
QDRHLRELVRSLRDRLLLDIKHRARLFVLEGVSLLGVLDEWDLIQEDEIWFASSSRSDLP
PPGTKILVGRSPCLHPGDLRVVTMARRPCDQLAHLSDVVVFSQRGARPVPNMCGGGDLDG
DTFFVIWDPLLIPPTQFPPMDYTPPAPPIESFGGVTAYDVREFFIDDLCNEKLGVISNAH
LALSDLNGSAVHENCIELAKLHSTAVDFAKTGVLATLDNKLLPKEHSDFMENPTRPMYQS
TRVLGKMYRQTTEIVKQHAAYLDDAIRLLVEYSNEMLKAAIQYEVMSEADLVAGLVRKDT
KKQARRRDRGRAGCEGDEFWAEFEHAGLGNSRTVAAGVVAGDGLDSVEAVLRKRSRAKFA
KDPSVRAKAVAWYVAAYSVQDDENGQKSNTIGQAFKSFLSFAWLVPEPLCQIKRELSMLG
>RdRP_Can_1462880 
MTSPPSPVLAAASASASPADAPLPASPNPKRVDSKTDLHAGNITNNHDDDAMQPTTDGTA
AQSDDNAHVETWSQGDTPVADNGAEIGVDGSTEEVVNQDGIITSESPVLVDGNNALMDEN
DLTEASSSPDLVNMDGDSTQAAEQPVNNVNGAQDTQPADIEPTEQDESKSEPEPEVYIHG
AIPKDEDYVPAPRDALPTISAGDIDSLANTGGRAAHPFGDDDDDDLFGASTRNEPDTSKF
AALAGDLFRRLDEILRDAQLIDELEMALAASPAALELKPEEQYRVVKVLGVPYSARPDDL
GHFFESKLPPGSIVEVSMQMRPHKDAGDSPQDAGGKGNGSFYGNDGSRHGYRNRRGGPGG
AMRGARDGGGLAVAHGPKTLPGSAVPQYPTLVAQQPQVRVRHGGWAYITLARAECMEMLL
SLSLEDLRFQGRTLRVSEGFIKSVNYGSYRHHRSTFSARLHGMRLGLPPQSGIQTVTALP
GSSYVTQDRAMFFINGTKDHRQVAVSFKKGQYRAEFSLRSMYRPVLFTGKSVDGRKLGEP
VLRIHLRAPALIFADRDSPFPGDEKEAEQPKQKRASSPDADIPATNGHIAPQPVAPQGPI
EVDKEELTELMMRIRDLHLNGQDTTALRAQAREMLQLYKKQEQQRLAAVTGPHARPLPMT
KTAAAAPENTNQKQGEENEDDEDDAGETPQTEWYVWTEKGKFREVETTVKYERSPDPSGD
KDGAFGRCTVMDLYLGPDTDQGALMEVLRRVSRPPTVVHAGIPELRTGLVEPGKLNDWAD
GYADCFKDLPWNVNYLLHGLLANRNIWFTCQEDAQQVADLVKENLELAALALEHQLSLPP
PPQNSVAKLVNYIKSVYEHGDLVDPIPVPSSVPDIDRIATRGIIITPLRIVPQPPEADSG
NRVLRTHADHADRFIRVTLADETMGTFKSASNSARLIAARVRPTLHSHVIVGGRRFVFLA
YGNSQLREGSCWFYDEDPRPDDEEPCPTADDIRASIGDLSEIKIPGKFAARLGQAFSSTR
PTVEVPAQMMGEIEDIERNGYCFSDGVGRISAKLASIMADQLHLLKIPSAYQVRIGGCKG
MVTVDPRIGKRDKQLVVRPSMTKFPGWAHRVLEVCSVAYSYPCFLNRQVIMILITLGVKE
ETIMDYMKDMMDSLSKIMDDEIVAVELMRNYGMFQPAVPMLDAGFRITEDRHLHGLVKSL
RDRMLLDLKYRARIFVPDGLYLVGVLDEWDVLEEDEVWFASSIRDPIPPGTKLLIGRSPC
LHPGDLRVVTMARRDHDELAHLRDVVVFSQRGSRPLPNMLAGGDLDGDNFLVIWDERLLP
PNQVPPMDYTPPGLPKEYKDGVSVANIIDFFVDFMVQEQVGLIANAHVAWADRLGSANTP
ECLELAYQHSVAVDFAKTGIPPSYNSSMAPPAYPDFLQTETRAMYESESVLGHIYRWACQ
VIDETEADKSLPDVLHSSDDNGYDPRIPAYVPDHNEYMEDALRLMFEYSGEMLKAAVQYE
VLNEAELVTGFVRRDNKKNSRRRDRGRSGAEGPRAVAVIMHRFREEFWAEFDLDEEDIDG
RQREERREDMWRDPSVLAKAAAWYKAAYHEVPKLVKEGANNPEQDGGDNSNIKFKSFLSF
AWLVAEPVCFIKRVLEHQDAGNAPAGAAGAVVPNGKGY
>RdRP_Ccu_A0J61_02229 
MVYIDTRLVHVRPYSISSYLDEVVHLIPATKLSFGGLESPSVYIEEWSTDQYVTFCFNAI
ENYIDIFFNHFVGYYRCRIAYTPQMYDNVVLQRHDNITSITISGDYPAHFWRSKRPMERL
ENLYFLEDWERVTEIPLDEFSFDMIRNKATANPESTKGPISPGGQYPGHMMKLNMWTVYR
LEFMIPLKSYSRFLSPQNITHEALENELALAHTTVPRLRSVPTIIQVRQPIHAINIESYF
ANMSFELQYLMEHAFNLKIFREYNIDSDFLEKISLLPEKVVCVFLTLLVAPQQRIYFPDA
ALNEAFRVSKDNINFQQPIPEDYTTVRRVIVTPTSIYPLQPAIEPMNHLQYHFKQYAHCF
LYVQFTDEDLTPVVPTQSAEDDEETKELQNDRIYERIYNILKRGLRIAGRNYEYLGASVN
QLRSHGCWFISPTADFTRAKVLNWIGDFKEIETVSKFSTCVGQLLQPRLCNILLDSSEIE
EIEDYYNNGFDFAPECGKMSPEIARAISNQLDMNYSPSVVKFRLAGARGILVISNYLRKR
KIQLRSSQIHFNSPDLSLDIIKVSKPNRVYLNRRIILLLSSLGVQDYVFRQLANEELAYW
EKYKTGPENVYHDILDEHFSSHRMDDFQRILDAKFLESHDPFISNLAISFQNRLLRGLKE
NCSLFIHKGARVFAVMDETNTLDPGEVFLQLSDPSGKTLKRKIVEGACIVYRESSCFPGD
VRQMTAVYRPQLRHYCNVLVYSSIEQRDLLSICSNDDPDDDNVSVIWDTRLLPRRTNLHA
RNYETSYTPRSLKRITFRETAKFFTTYVSQDTSYLLKKAYTIMADKHADGILSGNCIYLS
QQMSRAIDFAKTGMYATINREFIRCPYPDYMEGSGFRTYKSQKIVGMLHREIKQYQEKPL
LSNHCYYDRRMYVPTMYKYILDARKLKAKYDHSLRLLLAQYSVKTEVEFVSGHILSWPKY
LGINQRQEFLERICNAYSKFKAYWKHVFNSPFLSAAHSGDTSFDLNDEIEARAAAWYYVT
YHPSEFKSERVYKATVLRFVSFPWVVDEYISRIAIKNNSRSPMPEQIQPVPQELIFNPSI
LLQDNVIYSESEDDDDDEDDEDSETENNIPKEETEASNQIPLNVNDTHVDQEKETTEDYS
NEQEDESLEVTVKLNDLLNLN
>RdRP_Ccu_A0J61_02440 
MYPGRSGSDRQKPRDNGKPRENSRPRDNGNREKPSRTISVKNLNPKTLPDTLLSYFNKFG
QCIEATLDEDEDGNRTRTATIVFREPPKDTLLIVDHRIDGRLATVEFISNKPYEFVGLRH
EKSFLHAQSFSMGNMLEKNHFVEEWSTKSTPSSPIKYGLNYTMRRVTIFFTHLDQDYKVE
YRFKDVMGDMMVERENNVTIFTIPLRHPGSYWLQNKKSVSTTSKSIKMGSKWERVALIPR
EKNYVRPKTKTSILPLTPDEVLDLGNWLVFRLVFRPSRSSQHIFESCLQQAATYNIVPSD
LSTHKMRIRQTKGSDLPKPFGHIERVKLGLDFDVLYLLESVISHHYLYERNLTETFYDTL
KELEPKISCGMLQLISTTKERIWDPDRYLNDVWDKMEMKIIDNRTIPSHCAMLRKVIITP
TQFYVQPLSLETTNRVVRHFKDHTDRFIRVQFMDDGFTKVGSSITREGEDNPTSPKDSIY
NRIYEVLRRGIQIGKRRYDFLAFSSSQLREQGCWFFSPSPTCDLNANKIRQWMGVFSHEK
VVAKHAIRMGQCFSSTRPVCTLGEKEVEYIDDVKRNGYTFSDGIGKISSSLAEHVAIQMD
LKSNPSAFQFRLGGAKGVLTVDKTLDARNIKVQLRPSQIKFESKHLTLEVIRTSTYINGY
LNRQVITLLSALGIKDEVFMDFFNRQISDINKLFERPEEAIQVLLGNVDEAGTALSLVPM
IQAGFLERNDPYIKNLLNLFRVSILKDLKKKAKIIVPKGAYLLGVMDETATLEPDEVFIQ
INVPSHSGGVNRMVVTGRCVVFRNPCFHPGDVRIVQAVDKENLHHLQDVIVFPSQGYRDI
PSMCSGGDLDGDDYTVFWDNSLIPQRNFPPMDYTGAPPKQVEDEVKIIDILKFFVNYINN
DNLGQIANAHLATADQSVNGARDGKCIRLAQLHSAAVDFPKTGIPAKMDDDLKVKRFPDF
MDKKDKDTYLSQKVLGRIYRAIDKADYKDYQSSMTAITEYDVRLRVPNMELYIADARELR
QKYNRSLMALMNQYGVQTEAEICSGYIIKWLKKGKSKSNYEHHSYTMKAIKSFKATWRAE
FEKEFLGPSNTVDPDKLPLLEAKAGAWYYVTYHPHEREKDMSVEGGFLSFPWVVYEYICH
IAKKNRSQMDNFDALTPIAEENIKAGKLKLLRMRNDVPIVEVVDEDEQEETEDSSESSDE
EIVNVNIYRTPTSVSTITASLDRMNLQNRLPNGNLSNAARIQEINANLPPGASTLPASTT
FDQLRDTLLN
>RdRP_Ccu_A0J61_04200 
MSTIHPTLERYAKQIYHNLKLTDQISLLSADKLSLPLEVEKMKGLFHLDEKKLSQVVKSF
IQDKGKTKSIATLISSIDREIELIASGDSCDFEDDLDEGLLSQIADLSSQKKRARPASPP
PKKTEPAAKRIRPTLDIPTPTPTPTVTPLPTPVPSTSPLKFFSENTANIKTHNVISCPAC
SHKLFHKVPWIILYEIARFVQSFNINWSDVPFDAFQSFISVGNKEPSRLYETMVKWNQVT
RLGLKLNGLAYTYMDRCPDTVWAHLQQLSKLEEMSSINKESPNSSSTRIRNRMIHYSGVL
DFKTSLTEPVVRLRAPKVESSNRFFRKFGHDRFLELKLAKNTLPSMIQRHESYFLRPFLF
MQRTFRFLFVKDETIILFATEGEGLHPISIQQVIDWHMPMTENWSMSMSKYASRMSLGYS
SSIPTLIFKPEEIEYIGDIYALNNPNDDSACMTDGCGIISCSAMKKIMGCQATDELPCAV
QGRIAGAKGIWIIAPDLDFTSGSYIKIRKSQNKFVTGLPQEDFSLDPHHYTFDLVKNSIL
VYPSSLNTQFIQCLSAGGVPTSVFVEILKEYIHRLATIVTENHSLKILRDWVVRAGNLMS
QRWEAEENTEKGLWRDLAMADLGVNDDDDENDSGFFTMDSAEDTHYEDRPLIDNTASATY
DTFMDRNEIMHPLNQPSSKMNQFAKFNRYSGCPASLHESIVRLIDSGFDLSNAYVATRVT
MVFRQIMQAITIKYKIEVPQSCTVTCVPDPTGTLEPGEIFLQLSSRRKDEKTGIRVGQIL
GDVIVTRNPCALKSDVQKVKAVDCTALRMYTDIVVFSVKGESSLASQLSGGDYDGDIVFV
CWDDRIVQPFNSTPVEKESPRVNDAFEKDKVTVGQEVGANENVELVIQKNFLSVPIPDGT
LGIYENWRTVLAERTSMDNPDVSYLGHMCARLVDAPKQGLRLKPTAKIRDRALYSILPHP
PWFMDKKNKQRGPGLKSYRDANDVYTLQGAPCVTTMDHLYDTLMKETAAFTRYSRSMFCD
ADVPFKDPDLIAPWTKAWETANQLKDENLKADLELISTNIKRLRDEYNSQVAEFDMQRQR
YMDGLSNPNRYMNNKLIDDISSKFNTHFELEEYLAKEFLNTPSPDLFKSSIILFDVQANN
SKFLQNIKASYAYIASVAMNKYAKYSYIVAYDALRRIKADAVAAKSKSNGFAETLSVSAY
KCMNIDRKWLKRIKESNMTEENIERVRIMTEESKADTQDFFDK
>RdRP_Cec_197260 
MPFHSNSNNNNEERINEYISHLSNTPSNTEDDNNINETTHDQVNYNFESRKVHNELISNT
LIVTNLNSRITKKQVEIFFSKYGIIRSIDLDPKTNIATITFAIEPFSAEFTKGNLELDGH
LVEARFIIPEREEGASPINQEQQEKKITTNAEALSLGLFSKSAQFTRYWKTPIKVNLTMD
TSTNCYEIKFHYHGIKYKIGFSHTMLTMGMKFEVIGPQYATLTFALKHPPIIWEKDTMKH
RHHHHKQKTVWKRLLVLERGGIYYESDDVNQQPIGVEPNFFIVNFHQWNVFCVEFTERDI
LSPNFTSFFKKTSELGILYFSTDYSKLTSLDFVTTKGSTTYFYDPEQRTATIRDHKLLYL
LECAISNHCFNPYILGRSFYKILNDLEPSIACQLLECIIAENKIEYDPDLALQIAWDKIK
STVEYGMMPIMDDDHFTTIYSVYITPTSLIVQPPRIEESNRLLRKYKHHMNRFLKVQFVE
EDLGPLPSSFLRCGPPPSLDESYNEQSILDRIYKVLTNGIQLGKLTYQFLAYDTTLLKHH
ACWFFASFPTLTIDDILNSMGKMDLVTSLSQYTSAMDICLHPTEKIKIDWQLNGGNNKNN
NNVSTKKLKHNNKKNQNQNNYCNNQTPKCIEWIDYSYNNDGSIRPGCGKMSSQFARELTK
LSYKADAINGTPSAIQFTLGGTLGVLALSNFISGKVKIQLRPCQYVFNKPPSDLEIIQFS
TYKPAFLDRSIITILMSLGIHEDVFRFMVQHSIQKLDTLNDYPSITYDYLKEFANEFGTV
QRMRYMIQAGFLTRLDPFIYNSICAFKFHRLKSMRKIGSLHIKRGAELMVILDDTGTLAP
NEIFCQISDLNEGFLSKREIVKGPCMIFPKPCLHSGDIKIVQAVNSPKLRHWNDVIVVSS
KQPSSLPSQIVGGQFNGQRFTIIWDPQLIPFRPLSNTLENKESPNTTSDKPFSRSMAMKY
FVHYVLNDHRECIEKYFLRAADKSSRNAQDGECTQLSVQYADVMEFIQAPCAITLEDKSN
DLTFPDFLEVPNYTSYESDKILGRIYRMIQPITYIDYMKKMITEFTDTTVVYDPRLKKDG
MEKYIIDAREIKKIYEYALKKLMEQYGIQTEAEIITGYVYNNPVLDESYHYNHLQQEMMA
SVYALRLKYRHIFELEFSSNNTPTSATASISANERMEIKIQKESKAAAWYYVTYHPSERA
IHQSNFLSFPWVLDDYLCTIAKEQPNATDSSPLDKIVIEQYNKTILDGNKYSEVHDIIKL
ISDANDNKFEITDEEKEERKNGKVNDKNDMLNITHGHNEEYCLQQYEEILHQEDESGETI
PIVNIKLSDLIIS
>RdRP_Cec_251085 
MKETIVLEKKVIQCARQLYYHCGLREKMTVLNKKSLDPAEIPIEVKKMRTLYSTDEHELD
KLVRLFLQQSQKLKRKGTLEEFMEQIDNALNSFCDEFDDWDVDNVDDILDFEYSKPTSSK
RSFDVINTPNETSSKNKEKKQCQGISSTTSISDNDSIVSQSSNSTSSIASPVTPLTDNEN
LLYSQYMQQKQNEATQYPGYNVIANPLRPILNLEKAPWILKFEIARFVTIGQVLWKDISS
DTIQQFLDVGFTNPIKLFDAMLDWYGKYNDATPGNILNTNIWKYMSMERCHDIVWIFSGL
VNDANTVDPSFKFQQQQYTNLQNIKKARFQNNRAIHFSGTFILPKTDIDSISIKLLPPHY
HASNRFFRKFGADRFLEIRLPQKLPPHFLQLQSSYLLKPILLMGRIFKFLFIKDDRLVYF
ATEGNDLEPISIREVVDWHIPIITNWKMTVSKFASRMQLGYSNSIPALTFEKESIKYIND
IYSKKSGNEETCMTDGCGFISASAMRKIMASSQNDILPCAVQGRIGGAKGVWIIPPDFDI
NDGDWIHIRASQNKFKTGLPGPDLEIDPLHYTFDLVKYTKCTYPSHLNTQFIQCLSSGGV
PIKVFTELLKEHVENMTQTLTDNQNIRILRDWLVKTGGLLELRSDLDGSGVLGWRRQMDN
IEEEYESGDTDESEASSSDSMGNGISTKTQSNRLRFNQYSGNPSNIYEIAVRCIDAGFDL
SNAFLAERISSIFRYTLRSISIKYRLEVQQSCTLMCIPDPTGILKPNEVFLQLSNRKVDE
KTGIHAGLITGDILVTRNPCGLKSDIQKVRAVDCPKLRIYSDVIVFSTQGDRSLASKLGG
GDYDGDLIFCCWDQRIVEPFFSSPVPDTMERVELAFEQNNVKMSDEISHLTNTADQEAII
QQCFLNVPIYDGALGQYENWRTVVSEMLSLDNPDVIYLAQMCAKLVDAPKQGLKIKRTIK
NEDWKRFGVNKAPKWFVTKLKNSQDREVTGISKMETIERPLTTAMDYLHHTLNQELQNLS
KQSKTIFQEDSVVRIDSDLTAPWTKALEAAKTLNNNAFKKDLDLISKKVDEALVAYQIDV
RQVCEYLSNKQETVRRQKQLGLDNAILTKGSISTSALQSGLGDHLNKYNSLYEVEEYHAK
IFYELLLTSVESDILKTDIIFNEGRMFQTLKTSYSYISTIKRWKYSKYCYVVGFDYLLRI
KADACAKRVKKNGLCQSLNTSIYHSLVMAKKCLRKDKELYSINQNK
>RdRP_Cec_258773 
MNIRPLIELFTSKIIDNNGNKNVTNDCDNENQTQQNIMLPQNSINDNYFTQLLSQYTNDN
SLQRPVYDYKTIIVSNIKSTTHSDTIRNEFSKYGDVYEVELNEDDYGIFNGKATVCFSSN
PNNLDKNDIKIDGNIISYEFKTMDFMEQNSNRCFAKSLSLGIFLDPTKFVEEWTVYSNVQ
MQMFCNERKIKIQFNHLNVPYHLEFKFKDISTDIKLERVEMKNDDEEVWYLTIPLKYPAR
FWKMIQDDEDNNNNNNKRISSTAKKTRLISKRVLNIPIEDAPIPDGNSPISVDPKENTVK
MASWTVYRIKFQPRQNYMRFLFSMLEKMTTYNLVPRKLEQFKPFITVIDPATLPKPRTHT
ERSLLIRNHRVLYFLECNITANIMVERNLDDEFYNTIAKLEPRTACGILEIIAQNKQRIW
NPMEEIRRIWDKYKSKVTHDRKIPNHCVLLRKVIVTPTTMYIQPPTLETTNRIVRHFKDY
ADRFLRVQFVEDGIMRIGAGYNGTTNSYVFNRVYLTLQHGIKIGDLVYEYLGFSSSQLRE
HGCWYFAPFKGSKDLAPMNADTIRTWMGDFSEIKVVAKHAARIGQCFSSTMPIIQLNTEQ
VEQIDDIKNGKYLFTDGVGNISYTLAEEIARRLSLRAVPCAFQFRLGGAKGVLMLSNKLS
GSKIQLRPSQIKFNSDHYMLEVVRHSTYIAAYLNRQAITLLSSLGVKDEVFLNMLDTVLN
NLDGMLSNSATAIKVLLSNADEFGVTKTMAHIISADFLERGDPYIVNLLSMFRVSMLKGL
KEKAKIHIPKGAFLFGVVDESKTLKENEIFIQVSDDKKRVITGKCIVFRNPCFHPGDIRV
LTAVDCPALHYLVDVLVFPAVGYRDIPSMCSGGDLDGDDYTVIWDEALMPSEINHTPMDY
TPNKPIETSSVTTENIQKFFVNYMNNDNLGQIANAHLAMADQSSTGAKSGSCKILAQLHS
KAVDFPKTGQPATLSSDLKVKLFPDFMCKEDKPMYRSKKVLGKMYRRIEKTDYDEYESKL
VDETVYDTRLYVSGMERYIKKARELRYKYNRDLFALMNQYGVKTEAEIISGFVVNWLKDG
EKKRPYEYQKQTAAAVAHLKQLWLQEFENEFKDKKSNKVPQTKEIIQRQMEKAAAWYYVT
YHPNERIKDTTIEGGFLSFPWIVESIIVDLARRNKNRETIPDFSKPIDEKIILQFEKENN
EDDGIIEITEDSDNEENNGEAIIELIEFDDQQSEEIIDLDEEEEKEDEGEVIHLDGLPII
QKYCGQEVRRDNLANEAVRLREIQKENERIVGVDATTDELEAALL
>RdRP_Chy_551979 
MELAVEIPLYVTNKKSVERAIELAFAESDDLRDTRFKLFKRKNETNGFLTVPNEQAGIFI
IMAGKWGRILVGLTEIKPRKSGRRPDLNVIKSLLHSQPSYKTISKKDGGGQKDIEQLLGE
QLDYAWDDSDGASQSSYISNWSTNMPEAPGQDLLDETEVSLPVREIWFGVWVDNEATQHL
PVPQQRVTRHSTLLPASHNSGFNAFDLLTPQERGKPTFSPEWKASQIVGTNSFDHPYFEI
DGHLFKLKLSAEMQIQFFEYDIKSVVLHHKTDECNVFITLAHPPIIADTSQTLSLSYADV
KKATFSRLYQVNPKHSFFVFNCLVCRISFNPSRIDQVASIFSRVSPSAQSPVVIAPGTSG
VYARKHQESLKKMLTNLPIRIAYQLSILLTWNVMFPTELVEFVKRCVVPMLATRSEQEIA
QILNTLARSDPWEPFKGERRPDFCKRFETIVAKFQFVPDDYDKGKYNTTYRLYVTPTGMY
IDGPFLETSNRVIRQYKEYSAHFLHVTFVDEDGAMFSRSNLSEIPHDIIYEERFCTMLKE
GIRVAGRLFKFLAFSNSSLKEGRVLFFHEPSDGSGVTVESMRAWMGDFSKIKLPARYAAR
MGQAFTSTASTVKVLPSEVNMYFPDVERNNYNFSDGIGTVSEEIAGEMWDMLKNQDKRLA
AKLASGFSDIVDAVPSAFQIRFGGAKGMVSVDPRLPGRKMNIRRSMIKFETKNSSVIEVA
DYSSVARDAYFNRQIILILEDLGVPKQVFLELQRNAVRELASMWGDKTKLIELAGKDGAF
GNYARLWENVQLSEWLTNEFVRASFEHIRAYLLKEIKYRARFKVPGGWHMFGVLDETGTL
KEGQVFVQIRSPQETKVLTGPHIIYRSPVIHPGDVQPVVAVDIPQLRHLHNVIVFSQHGK
RDLPSQLGGGDLDGDMFSIIQNRTIFPKRSEFRVAADYAVTKPDAMDHPVTMDDISEFII
FFMVNDRVGMIARRHLALADQRDGGSTHPDCLVYSELHNQAVDFAKSGKPASMAHAPKPR
GRPDFMYRPNDPIKEGFYKSSRAMGLMYRDEELNSMIDRTYSEGQKERMLSDADPLWRRM
KTRTGDWESYVEDAIKYQFTFENEMERIANYTRPKLTELELWTGYVLLENRKTFRELFNL
EEWVREQFSVLLIKTEALMKKGKSEKEVLGQAVANYYISNIVKKSEKFGCVFGLLLLHHI
ADE
>RdRP_Chy_609120 
MVSTFLVGSFICVDIRKQKPEDAEFEYKMKDTLTNGVQLAGRTFKFLAFSNSSLKEGRFL
FFHEPEDDTTMTVESIRAWMGDFSAIRTPARYAARMGQALTATTPTVDIDDSQVKMHHPD
VKRNGYTFSDGVGTVSKDLARVIWDSLRVGRRALSALPTPDVEDNEYNVPSAFQIRFGGA
KGMVSVDARLRGKQMCVRDSMTKFNSPNCKVLEVADYSSPTMARPAHLNRQVILILENLG
VPNSVFLGLQRDSIKDLSLMRTDVGKLVSMAGKMSHFGNFVRLISKNDEDIHDWISNEFI
QHCLDHVRNFLLKEIKYRARIKIPNGWTLFGILDETGILKEGQVFVNVVGVVDSKDSGPP
QRILKGKVVVYRNPCVHPGDIQFATAVDVPQLHHLRNVIVFSQHGNRDLPSQLAGGDLDG
DQFSVLENRSLFPSTVCSPAAYTARPEKIHPHAVTINDVIDFIIYFLKNNNLGVLSKRHM
AVADSAPGGPRNPGCIHLAELCSTAVDFAKSGIPAVVTSATPTFKQKPDFMRAANEVNNY
NRNRFYYKSDKVMGHMFRDPELNSAIYNAELSAAQPSNRMQRRDPLWEFILESAPEDWTD
SIPLARELNTSYVYQVYEITSYCDPVLSEMDLWTGCIDMSNRAYYRTHFNFDAWAKDQYG
ALMMRMQKQMIQDKDDNSVRKLAAACYHVAVREKKPASETGDDGLVGTGGIFGFILFHHL
L
>RdRP_Chy_630727 
MSPFEIRSVPTHDQELDAVTRPDAMDRPVTMDDISECIIFFMVNDRVGIIARRHLALADQ
RDGGSKHPACIVYSKLHNQAVDFAKLGKPASMAHAPKLKGRLDFMYRQCQL
>RdRP_Chy_663501 
MELVVEIPLYVTNKKSVERAIELAFAESDVLRDTRFKLFKRKNETNGFLTAPNEQAGIFI
IMAGKWCHVLVGLTEIKPRKSGRRPDPNVIKSLLHSQPTHKTIAKKDGGGQKDIEQLLGE
QLDHAWDDSDGASQSSYSSNWSTNMPEAPEQDLLDETEVSLPVREIWFGVWVGNEATQHL
PDPNNEIDQVASIFSRVSPSAQSPVVIAPGTSGVYARKHQESLKKMLTNLPIRIVYQLSI
LLTWNVMFPTELVEFVKKCVIRGNRPNFCKRFETIVTKFHFVPDDYDKGKYNTTYRLYVT
LTGMYIDGPFLETSNRVIRQYKEYSAHFLHVAFVDEDGAMFRRSNLSEIPHDIIYEERFC
TMLKEGIRVAGRLFKFLAFSNSSLKEERVLFFHEPSDGSGVTVETFTSTASTVKVLPSEV
NMYFPDVERNNYNFSDGIGTVSEEIASEMWDTLKKQDKLLAAKLASGFSDIVDAVPSAFQ
IRFGGAKGLVSVDPSLPGRKMNIRQSMIKFEAKNLSIIEVADYSSVARDAYFNRQIILIL
EDLGVPKQVFLELQRNAVREFASMWGDKTKLIELAGKDGAFGNFARLWETVQLSEWLTNE
FVRASFEHIRAYLLKEIKYRARFKIRSPQETKVLTGPHIIYRSPVIHPGDIQPVVAVDIP
QFRHLHHVIVFSQHGKRDLPSQLGGGDLDGDISEFRVAADYAVTKPDAMDRPVTMDDISE
FIFFMVNDRVGRIARRHLALADQRDGGSTHPDCLVCSELHNQAVDFAKSGKPASMAHAPK
PRGRPDFMYRPPNDPIKEGFYKSSRAMGLMYRDEELNSMIDRTYSEGQKERILSDADPLW
RRMKTRPSDWESYLEDATKYQFTFENEMERIANYTRPKLTELELWTGYTEALMKKGKSEK
EVLGQAVANYYISNIVKKSEKFGCVFGLLLLHHIAGE
>RdRP_Cim_CIMG_00395 
MAYFRPRIPSQRQPIAMPSMEDRQRASRLFASWASWESLTVNISGLPKDISTFTIWRSFK
VYGSIEWVEIFEDTKGRQDGRGKIRFRPPPREVFCPDRRHILELDDGQRCLLQVHISPRK
PSNQIPSPINLGVMYPMTTEISVGKLDFGTLIDKDMMLSLRTVDSSRMGQIRFIVDLNRR
EIVVFFNLSFFDPRLSSRSPLIYSYRFRIPFVHLSRVLRTKELGDSSLVIVLDTPPIYHR
RLNDVTVTFSDTENTWKESDCWFRQTDIPYSQNEAAQAPLSLRKAQSLINIGRWTTFRLT
FRNLDDSSIQKLEVLQNIYTDFNVEVQDAPAFGVSADSAAIPAWRWIDPPIRGSKRTPSL
QELVEEDYTPLPFSVRYQLEVCLSHGLLNEYTIGKEFVAALVALGETKARELLEHVASEK
HVYYDPKKIFDILFVKPATSRRIPKYCCYMRTARVTPSTVYFGTPSVDITNRVIRHYIEY
ADRFLRVRFTDEKFEGRIQPSHNNTMDEVFTRVKRTMMNGITLGDRHYEFLAFGNSQFRE
HGAYFFASLPHLTAANIRAWMGHFSDIKEIARHAARLGQCFSTTRAVTGCPVQIREIEDI
QRNGYTFSDGVGRISRFLAQMVMTEFKIKTPCGEPPSVFQFRLGGCKGILTVSPEAQRQQ
VHIRKSQYKFPAIHNGLEVIRHSHFCMASLNRQLIVVLSSLEVPDEVFLEKLRMMLGNLE
LAMTSETQAIHLLHKYIDPNQMTLVLAEMIQDGFQSSKEPFVTSLLELWRAWQIKYLKEK
AKIIIEEGACLFGCLDETGTLKGLFHDNIPSKDASYEERLACLPEIFVQISRANNDGKYE
IIEGPCIIARNPSLHPGDIRVVKAVNAPALHHLRDVIVFPQTGDRDIPSMCSGGDLDGDD
YLVIWDQDLLPKDWFKQPMNYAPSVKALRLSRDVTVNDITSFFVTYMKNDRLAQIAHSHL
AWADYLEKGVNDSKCIRLAELHSAAVDYNKTGIPAKMTKDLAPRKWPHFMEKKHKPKDAQ
YISQKILGKLYDIVERVNYRPKLEAPFDDRILNSGIEVNDDLLAVAAELKVLYDADMCRI
MAQHEIKTEFEVWSTFVLSHSNMSKDYKFHEEIGQISCALRERFRNLCCEKAGGKNFEHL
APLAVAMYKVTCNEMTQALAKIKARYGEDDDQSPWSEHEEKLPLISFPWLLQPVLGKIVN
KHYDPACLEEVGLWSGQASFKKRKDGIDGNSSGTRDVETAGGVQHAGEVLELFQGPNYDP
RTGLDATFDRPGASPGETDDLAKVPLGNRSPTIEGSSQLINLGEELSTSGSLVPTSLDSM
MNLMSVIDQPTDPNIKRTSELIPTRAQLMENGQVLADNDLIDHPSTLLQKEPLPENDEVE
DIIEQEGEIKPSAIDELEALLGM
>RdRP_Cim_CIMG_02715 
MEIFCRNVPDQVQEKHLKKEFTAILAQFSITSFSCRKAGKKNAFLTILDVQKAQRLMDVH
GQDEQKKRRPAKPLKMFGRPIYLEKGRNEPDEYALRALRFEEEKRLAALTTSNIANTPQS
SLVDGKSATVQVKRFPVTTMSCGFWDYQRGDPVFVEFFRCPGTGNMLFGKSSLRVTMKNV
APSTDYYLEFSYLNVQSIHIGTSQQATMTILTDIAPRYYISDPMEKAKAQTAKLLNRYAQ
VPTKRRVGNFGGDHAITSGICFSYRFELWYRHTSAIRRLRDDDHLPPIGTWADRRVVYRY
PFTVFKEQFDLFLEVQQIPFTLKFQIAKLVWNGEMSPMKALQFYPFIKRSRDIHGLEVVI
EALKKLTTNLEYPSPDTHESDVDVIALGTLLDQMIERVDFQDSTRLNLVHPNNVKVHRAQ
VTPSGTYLYGPNIETKNRVLRQYNDHINNFLRVEFVDETGDPVYFDPQASLHNIFHERFK
GVLKQGIKIGGCHFSFLGFSHSSLRSQTCWFVAPFTTSSGERFDAQSIIQGLGSFSHIYS
PAKLAARIGQTFSETQTSIAIPEDAVFLNEPDMKRNGRVFSDGVGTFSPRLLYKIWSEYA
LREKVKPTVFQIRFAGAKGMVSLDTRLKGEQLRLRESMVKFSARRAFNIEVCGSGIRALP
FYLNAQIIKILEDLGVPPTGFIKLQSDEIERLLSVGKSASKTSQFLEESSIAKEVRVPWL
IEILHGLGFHHDQDPFLRSVVQLAIFFKMRDLKYRARIRVPEAVTLYGIMDETGYLNEGE
IFCTFLNEEGGREILVRDQVIVTRAPALHPGDVQYAKAVDVPENSPLRSLHNCVIFSQHG
FRDLPSMLSGGDLDGDLYNVIYDERLMPPCTYPPANYPKVEEKLLDREVVRDDIIDFFVT
FMQQDQLGRIATIHQAIADQRPAGTLDQDCLLLAELHSVAVDFSKSGIPVDLTRIPKRPR
YYPDFMAPSPRIKIADSIEVVEEEQYLAEDEDDDEDERPQRRYYKSNRILGVMYRNINEQ
EFLNAVRNASKLRRDDNTLLNAIWDYVASETEGFQWDHLVEDGRKVKDIYEDKLREIMQQ
YSKTPWKSSLTEVEVVMGSILGQNSKQSRRDKEASQSMREEYQELVNFTISMLTDRDSGG
DDSLERSIASFWHALHAKYSGSRSQKKVALLSFPWIAAMVCLQEVDRFQRATVPF
>RdRP_Cim_CIMG_06658 
MSTPYTPRTARGCNQLLLSLSAKYNLDLPTSEKKGTPAQRDRTLGQKCVSGLTYLHFNGG
MEHTIAGFEEMANRMLSEWIHKPNQDWGTLPAPTLATQGTRSFINGSMIENSKNISLEQR
DELLQCLHKLLEDEIRHRRRSPLPPATVGVGASATALGNKLKDLETSMARTPSYPAPGSP
EISPSKRKAPLDRDEVFSTAPSSPIIDPSYPPKSFSLDCEFDDDDLDELLPVISTDVPGE
DQCSLRKGKQQRIDSFFKSVRRPLMDASRDSSFNDPFSSTSRIATQTNMNGYMRVSKVST
TNSRHQNNDKSGLLDTFSTMQTGLAHSSFMEGTDTVATSFESNIANVERKPDKAPSQVND
YTSETSTVALLKSADFQEQFAMQLSPEPAMDPADLKMRAFIDTLETSGPFTYSKCGDWPS
NIPLRYRYEVERVAHSRGMAIEELLPQYRLPSQDYSEFWEYITQEKSNKKTSLLEKTKPV
AWEVAVGNFEESSTKDVVTLTGDLEWCAKSEPGYLKFVLKPLRLERSHRFARRFGSDRFL
EITFPALTKSPDYLKNQGPIVLRSIATWLATSSHYLLGRTWRAFYLEDVKAKNKKDGPKS
KVHLFAVNGNDFIDAPLSMTVSPAGEMSDKHTPMTVEALFNWHIPVQENKESKDCKIFQR
LALGLSRTIPTVVIRPEHIIIHPRHIDIPLEDRGNMKSSQPDMSDGCALMSVSLANRIKD
CLGLKEENPSCFQGRIAGAKGIWMVDGRNIAFKGEECIQISGSQLKTKPHPSDCRMMLDD
HQLTFEVVSWSKELRPVNLNVQLLMVLQHGGVQTDRLKNLVRCEMNTWYQEFKGIITNEI
ASRAWVQKQGLYEKRKTRRIDDFPTENVEQAILLLDSGFHPLKSVYLMNRLKTFLDDYCA
RLDSLKIRIPESTYAYCIADPYNVLAEDEVHLGFSRPWDSEGYTDLDGMDVLVGRNPAHL
PSDIQKRRAVFKKELRHFKDVIVFPTAGALPLASMLSGGDYDGDQVWTCWDPQLVNQFTN
TPFDPKKIPERKEFGLIDCSEELKANFDFDGFLTKMFVFNAAPSLLGHCTNEHEKLCYYE
NGIASEGALRLSHLLGYLADVRKSGHELRRETWMRQWNELSKDIGPDALRKPAYKQTREE
LDCRPNDKSIIDVLKFEVVEEEKNRIKADFSEFCKAHQECRDDPDLLAAWTETWERAIFE
RDNNKDKTLLNAIQNVKAQLEAVANDRPRRNCGKSFATVISSATDMLRSIKPPEIDHELS
YTWRNRDDSWQVFLASCAYRLYPKGDFPWLAAGPTLCEIKARAVGPYRMVTMPVYQTLRV
NHRAAKRVQEAASVNREDIDRTLDALDVTYPELQDSDDDEDDSFDDWKSFAT
>RdRP_Cne_RdRP_CNAG_03466-RDP1 
MTSTKYGIHAYPPKFSDPQFIKRLMADYGQRSMPRPGKGPERTETSDVDRFQFWPDAIAM
GSLKGRQFTQVFGAACIKGYDERSHGRSILAFDLKREVLVIKAEMKLDPKILPPALNPLY
AELSFDDINHQGIHITKRPLPDGLTQKDALEVTVTVSCRRPPKFYAPFDPGDKAPDYMAG
TKYLIDRRRATALDFAVSGVNERDANAIPAIPEGPCAYPTFWNTYRWVFRMGTRQYDKLL
ACAHKIRALAQADPEMDLMSLTSERARWTVRVLTGEDFKRVYAPPDLSAIPFSTRTLLEG
LIGHGIMAPGDTAELIAMLRKVSSSTAFHDRILEALFSQQRIRDIKHLIPKLAAFLRRRP
PYIQPHLVLIRTVLVTPTRLLIGPPQYEPSNSVTRRYHDKLDGIIRVQFTDEEDRLFIAD
YMKLVDSINPAVGIMARVRRALQFGLVIGGETFYPVASSASQQKEHAMWFINNKVIDGLE
LRNWMGTVHETVVAKHAARMGLPFSTSRIVNMKINIGEELPDIERNGRCFTDGCGIAGRE
VLNQAALALNEKVGINAQPSAIQFRLGGAKGVLSDWSQLVSEYEIRLRPSMIKFRSDLAD
LNVIRIAKYQAAFLNRQFINIMCANGVPHELIIGIFEDAIADIKGFKDRVWNNAVTENDQ
QLIALCNDFPLAQLIRSGFNENPLLLDVAAIIECRALQDLKWRARVKLSDGVYLIGIADE
TGTLKEGEVFCQFQENDDSPPKVVVNEVLVCRAPACDVRRAWAVDRPELRHLKNVIVFST
QGMRDMPSMLGGGDLDGDDYTLIWDQRFVQSLKVYDPMDYEAPDPISVKHVTQKHLNENF
VQYVLNDVLGQVDNCHLALSDMYTPFDPRCLHLSEIHSTAVDFAKTGQAAALDPSLRPKE
WPDFMDKDDVKVVYESKGILGKIFRIVQADAHFSPSDLEQMGYPTDPRITRFPLHESLLD
RLKPLKASYERDLQYDMRRYRVYEPEIPSGIAIRNKRRKRVRDQNLNEPLREAYNILVNN
VRETAQKIVNDFEFKTTLTPMQVVARHCYALTYEEVHVRQWEQALAEGKFGEKPEDDEDS
ERLRPKPLISFAWCFCQELVQIVSQIASTPVIPIAAADSE
>RdRP_Cre_432681 
MDEMVQDVNMLLNKPEEAVRVLLGNVDEAGTALSMVPIIQAGFLARGDPYIKNLLNLFRV
NVLKDLKKKAKIIVPKGAYLLGVMDETNTLKEGEVFVQIYDTSNNGVNRQVITGDVVVFR
NPCFHPGDVRVVKAVDKENLRHLVNVIAFPSQGYRDIPSMCSGGDLDGDDYTIYWDPRLL
PPTTFTPMEYKAAPPQTIDEVKIRDIIKFFVNYISNDNLGSIANAHLATADISPHGARDG
KCMLLAQLHSDAVDFPKSGRPAKFTPDLRVHMFPDFMQKKDKPSYQSKKVLGRIFRAIDK
SDYKNYKSTLVAETVYDTRLRLPEMEMYIAEARQFRLQYNRDLQALMNQFGVQTEAELCS
GFIIKWANSRGRKKSDYEHHQYTMKAVKSLKATWKKRFEEEFYDSNKAIDITKRNLFEAK
AAAWYYVAYHPNERSRDMSIEGGFFSFPWCIFEYLCEIAKRAKHKDLEIDEATPISEEKI
TEGNIKLMQLRSNSPVIMVDNDEESEAEDEYEEESESEESDDEEIISYNALTNSHYYTSN
TASRSSNHNDTVRGNNPYAIVNSANRRPLNSQQPVVSADASEAELVAALLGTKDL
>RdRP_Cre_493448 
MTVSLNPFISRCAKQIYHNLKLTDRIGLLSNEVLPAEVIKMQQVLLLLDQAKLESLVKKF
LQTINPNKSLDDFMFMLDSELKVFSAEDEEFTDDIDENILVELTEQSVKKRTRSHSEDPF
NSIKKFKPTPEHYNTAHTTTAIINFFSTDTLNSETYNIICNPAGSSKLLHNVPWIILYEI
ARFIHAYEISWEDIPFDAFQMFLNIGNTEPSQLYETMVKWNQEVRLGLKINALAYTSMER
CPDNVWAHIQQLQKASSLSESNLTPCTSTPASTSASTSASSTPSPLSPNLSSPYNLTATK
KQNARVKNRMIHYSGILKFKNSANLPSIRLRAPKVEASNRFFRKFGPDRFLELSLSKGIH
PSLIKAHMNYFLKPFLFMQRIYQFLFVKDDTLVLFATRGPGLEPISIQQVIDWHMPITEN
WNMSMSKYASRMALGYSSSIPTLEFKPEEIIYVDDIYSSTGSATDETACMTDGCGIISCS
AMRQIMGCQATDELPCAIQGRIAGAKGIWIISPDLDFTSGNWIKIRASQNKFKTGLPQKD
FSLDPHHYTFDLVKNSICVYPSNLNTQFIQCLAAGGVPTAVFVEILKEYIHRLATIVTEN
QSVEVLRDWITRMGHVMMGRWEGESNTEKGLWRDLNSSSAGLDDENDSGFFTISSPDDDT
YFDDHNIAESNEDRPEYDWRTRFANNDNHYFRLNRYSGSPASLHEAAIRMLDSGFDLSNA
YLASRITMVFRQVMQSITTKYKIEVPQSCTVTCIPDPTGTLESGEMFLQLSNRRMDEKTS
IPVGQILGEVIVTRNPCALKSDIQKVKAVDCSALRMYRDVAVFSVKGETSLASQLSGGDY
DGDIIFCCWDERIVKPFKSSPVIPESNKVKEAFDKDMSTVGREVGSHENTETAIQKNFIS
VTIPDGTLGIYENWRTVLAETTNLDNPDVIYLGHMCSKLVDAPKQGLRLKSIVKNRDRAS
FGDIPHPAWFMDKKNKQRNQRIRNYREVNNVYALQNAPLSTTMDYLYDTLMKETAAFTKY
SRSMFLDEDVPFKDPDLIAPWLKAQELANQLNDIALKDDLQLIAQAIEKNRHDYNKQCCE
FDMQKQHYMDNIGNPKHYIDSKFVHDFQNQFTSHFELEEYFAKEFLNTPSTQSLKSNIMI
FDIQANGGRMLQNIKASYAYQISVNANKYSKYCYIVAFDFLRRIKADAIAKRLKENGVAE
TITVPMYKCLNIDRKWLKRLLKSNIVNEKEKVRLMPDITAAMNGELKK
>RdRP_Cre_513942 
MHDAQLKNLVEEDDHCYFITNLASSVNRAMLWKIFGQFGTIKLIEVSGTDTISSAIIVYN
LQPSDQLCTQPIYIKEMLVSVQEVPISDYIKKISCPVPVNKLSFGGLDSPRVFIEEWFTD
EYVTFDLNVAEKYMEIFFAHIDGYYRLRVPYDHTLKNTVVLQRHNNISSLTISSKYPAYF
WKSRVPMQKITDTYDLKNWERVLEIPRDDLSREMIRNEKASNINIDKEPISPSGQFPDYL
IKLNMWTVYRLEFHIPYRSLKNVGNMGLNLHNLTHESLERKLALAMNKSVSSREESTEQI
IVQPPIRSSDIKAHLANMPFEVQYMMEHAFNLKILREYNVDSDFFETMQLLPPQVSCTFL
TILSGPQKRVYNPDTVIKEIFKLCKEQIGVQQSIPKNHTMIRRVLITPTSIYPLQPVIEP
MNNLQYHFQEYADRFLYVQFTDEHLEPIGPIEDENQAPPNNKIYSRIFSILRRGLRIAGR
TYEFLGSSIDNLREHGCWFFSPTHKMNRTKILHWMGDFQEIKTVSTFVNSVGQEFTPRLL
TIEIKPNEIEEIDDYYYNDCNFTLDCGKMSPQIARDLANQLDMDYTPSVVRFNLCGSRGI
LMLSNFLTKRKIQLRSSQIRFESRNLQLEIIKVSKPNPVYLDKRSITLLSSLGVKDYIFQ
DILEDNLTSWGKDAHKKTSIYLELLVKHYKNNCMDDFQRILNCDFLDQRDPFIFNLVAAF
QNSLVRGIKEDCKLYVKNGIRVFAIMDETGSLKPGEIFLQVTYSAGLSSDKILVEGPCVV
YRDSSCFPEDVKVVNAIKHPRLRHYTNVLVYCSHDMRDLPSSCSNDDNDEDNFTIIWDHR
LIPTNTSTGIRSYKTTVTSNSLENITFKEAAKFFTTYISRDILHSLNDAYIALADRHKEG
IFNGGCVYLSQHMSRALDFAKTGVYATLNHGLSRYPYPDFMNRNSLQTYYSNKSLGSLFR
TANQLKYSAYITNHCTYDPRLYVEDMYKYVVEARKMKAKYDHSLRILLGQYSVQTEIEFI
SGHIISWPKYLNPQRRPIYCEHIRAAYGRLKYFWKQQFDSFLIYKNIDGSPKEESEILEQ
IEARVAAWYYVTYHPSEHKSDVIYNSTLLRYMSFPWVVDDYLCYVASKNSDRPILPEYLQ
PIPPEKISNYHKLNMGLNIDIMVSSESEDDEDENSESEDADEAAFMIENATENPQLSNNG
EQTDDDDDDDNADDEMPILAVKITDLLKLQ
>RdRP_Cum_188437 
MVLNRLEELPAHLDPQCLLISNLNRDTYAETLFEFFNKFQDVEHVEIDLDKQNRSKGSAI
ILFVQPLTNYNIILSKFRIDGKLIVMGFAPKGFVSTHSWRETSKRPDHIGVPAVHFSLGT
MLASKTFVDLWSYPKDIQFTMNFNLRQISIYFRHLEHRYRMDFGFNNINGEMKMEREGLS
THLTFTLWCPARTWRETVVQREQKPQQQPYMINGNNTNNNVRNDYNNSIPSPSPLRTNRS
FNNTNNTNNNMIRATKTTTDRIWERVLDIPLDKNAQILINRENEKSKRERTPVFPEYLPH
RVNLAAWRTYRIKFEPPEHMLKDFETMLKNAAHYNLISREFNLRRQLPLRVLPASQLPQK
PHNHIERAKKLEDFDVLYYLECAITQGLIDEINLDNTLYEVLNEIGSTNQQYPRGILKAL
LEEENSRVWKPYDAISKVFNQKSLKVASSTAVPDHCVLIRKVIVTPTTMYLQPPTLEVTN
RVIRHFSAYADRFLRVQFVDEGMTRVAAAFDAETSDVIYSRIYKVLQGGIQIGTRRYDFL
AFSSSQLRGHGCWFFAPTRELSCGMIRSWMGSFTHVKTVAKRAVRMGQVK
>RdRP_Cum_436100 
MRSTIETMSRIMSDPPQAIKTLMMYEDPYGTTQSMAKMIQAGFLEKRDPHIVNLINMFRV
NMLKDLKKKAKILIHKGAFLLGILDETRTLQEGEVFCQISAASNKGRGKKIIQGDVIVYR
NPCFHPGDIRVVKAVNNPKLHHLKDVIVFSAQGYRDVPSMCSGGDLDGDDFTILWDDELL
PHTRNYDPMEYKAEPPNKVDHVRLLHIFKFYIGYMENDNLGSIANAHLATADQSSKNARD
GNCIRLAQLHSEAVDFPKTGRAAVMDDHLRVQVFPDFMEKEDKESYESQKVLGKIYRAID
KADYDEYESRLVDNTVYDVRLRVPDMEHYIQEARELKKEYGRDILALMNQYGVKTESELV
SGYIIKWLKESNRKSDYEIHEETMKTVLSLKKNWRRRFEQDLEDVPGARHAKAASWYYCT
YHPDERMNDNSLEGNLLSFPWVMDDVICEIAMMNNNRVATEDQAKPIDDALVRRLASAKK
QDLKFTMIYSSDEEDADEEDEEGSGSDGEEDEETVENEDDKEDGDEEDDREEEDAITTFV
LSKPQKHNKQESPKVSQETTITVPNVHTAVAANATEDELANALLGL
>RdRP_Cum_443863 
MVDSMTNMLGNPTSAIKIVCQNMDEHGNTDIMARIIDAGFLDRGDPYIINMLNVFRVSKL
RDIKEKARIHVPKGAFLLGMLDETDSLEEGEIYVRISDTTTSNSSSSRRKPPIVGPCVIF
RNPCFHPGDVRTVMAVDYPKLRHLYDVVVFSAKGFRDLPSMLSGGDLDGDDYTVIWDEAL
LPTKSNYAPLSYKGATPLEVDQVKISDIIKFFVNYINNDNLGQIANSHLAISDKSSQGAK
DGRCVRLAQLHSAAVDFAKTGQPVKFENDLRTNTFPDFMQKLDKESYESDKVLGRMYRSI
NANDYEKYREILLDTTTYDHRLWLDGMAEYIVFARDQQACYNRDLLALMNQYGIYTETEL
VSGYVMEWKKKTSARKSMFEQTKQVIKAVKSLQEKYRKEFLRTVDTSTTTTTAKTIIIGK
DGRRKQEGPVKLESSKHELELKAAGYYYVTYHPQERARLKSDEAGLFSFPWIVYDYICAI
AVRNTERRFEQKMLDPISEHIIDMHRTDLDPGLQVSLAQEESEEEFDDDDDDDDEDDDYD
DDDDEEDDDENENELNKNEDNNEDIPVLTFKISDLKKKADQPQQDQPQPVPDFNVPPGTY
VNIGANASEEELKQKLLPL
>RdRP_Cum_448324 
MLATKKRGDHGYRKTLGELLKHVSEQDLRLPVEQNQQGRLSLSRKEEKQRQQQKQRQQNS
LVKVNKVSITPTSIRLEHPKNETANRVLRHFKNDLNRFLRVQFIDENESRIHNSFRPQHN
HNLLYRRIERVLRYGIDIHGRHYTFLAFSSSQLREHGCWFFSDTEKLTTDDIRTWMGDFS
RDNVVAKYAARMGQCFSSTQEVANISCKEIMKIPDIKRNGYTFSDGVGLISQKMAKDVIA
ASYRGYIRPLASAFQVRLGGAKGGLLGKNKKLALRDSQIKFESKHKKLEIIRSASPSPTY
LNRQVVLLLSSLGVGDEIFLTLLSNMKEQLDKVLTDPIHCAATLRANGDEFGIYGNMARL
VDRGFLEAKDPFITNLVQMFRVSKLREAKKKAKIHVPNAITVMGVLDETNTLKENQIFCQ
LSARKKKNRVIKGPCVLYRSPSLHPGDIRMVEAVDCPDLHDLYDVVVFPQQGSRDLPSMC
SGGDLDGDIYSIIWDSRLFPAIRDTKPMNHQPIESPKVEGSVSINDIKRFFVDYIINDNL
GQIANAHMAIADNSSQDAFDLTCISLAKLHSEAVDFPKTGAVAILENRHRPTRYPDFMEK
TDKLTYTSKKILGQLYRAIEATEFEKYRDQLQFDIKYDPRMFVEGMVKYIWSAREQKKQY
DQNLRELMNQYGIATESELLSGSIVNWLKREDGPDKFHETRYEVRREVTRLRDEWRRVHF
PGLPSGKNHRRKSFKVTQEDKCKAAAFYYVTYHHSEQYKYKKKRKPMLSFPWLAQEILCR
LARENHSFNERIDTIPELDIMSFGRNSGGNKRKSTSTATATIPDDTTTEDIANSSTASSM
TDE
>RdRP_Cum_454112 
MQGFTGLSGYDYVTMGINDRYTLSDDFHEQLAHLQLGPMASFRSNNQNQTSTIYAASFAM
GYMRTPNTFVQQWKTCNNVRFHYNYVTRLITIFFNYPSTTAALASSQFNHYQFNIDGSST
YKVEFHLKSLVDNEIIVEQPDDSGNTVIFTMMLKCAGKFWKEITRTTVARGKTSSTWERL
ADSYHSSATTTLTNGTSDNYVRQEQGQHRSRSHLGGWTTFQVTFQLDELSHAKSRRCYKT
FMRRIADQKVVPRDPIHSGIKIYVIKPSSLTTAPTTLDESQRFKRIPDFEAFYTLECFIS
TRRLHPDNLTEEFYTTLCRLPALDAIQALKYICFKEDVRVWDPAQALEEWVQTQNYFGGG
NSNSHYRSRLQRRRKSSRIVHVYKALVTPTTIQFELPQSEMSNRVIREYKQHADRFLRVQ
FVEEGWGPLINTGTTRFLISDQLFDRILEVITQGIHVGDRHYKFLAFSSSQLRTHGCWFF
CATDDLNCDTIRKWMGTFDNEKVVAKYAARMGQCFSSTHAITELNSSQIIEKKEVVVEVA
AENGYKPKKYTFSDGVGTIAPDLAELVATKMNRQRVPSAFQIRLGGAKGVLTVHPDTEPG
IIALRPSQIKFKSESLMLEIANTAKFSCAHLNRQLITILSALGVRDSSFLELQQELITSV
DKMLTDSSEASRVLRETSDGLGIYISMAKMVEAGLLTRQDPYIKNLLEALRVNRLKEAKK
RARIPVVKGAFLIGVLDETNTLEPDQVFCQFIDGNLNKRVVEGDCLVYRSPSLHPGDVRM
LNAVTCPELEHLYNVVVFPAKGERDIPSMCSGGDLDGDCYSIIWDERLFPQERNITPMDY
TAPQPYEVDHVSTEDIQRFFVEFIESSNLGQIANAHLARADVSPDGVFDSKCIRLAELHS
EAVDFAKTGKAAKPLPDLLTMPSKRYPDFMEKKDKESYRSEKALGQLYRSIGHIKYREFR
ENLWDVTNGNYYDQRVQAPGMEKYIAFARRQKRYYDRELRDLMGRFGVDSEAEIMSGCII
KWLHKKRNERLFEVQYQARKDVVRMKKRWYHEEFKRCFKDNITPDTTKELEAKAAAFYYV
TYHPKEQRRALDEGRRLDNRYDGKLLMSFPWMAQDILCGMVKQQQPSTVENAVYGENNYP
TFDEEMITVYDTDEASYEEKENDDYDTESDYGSEYEIN
>RdRP_Cum_490438 
MTLPAPEVVKSAKQIYNHLDLRDRIPTLTKIPAKNASPEIQKMQTLFSTDKSELSKVIRQ
FLQWSPPKGQKKSINDLVSRLDNAIDDLCSIMMDDDSIIPPTKTTASSSSSLGKRAVEVE
ETSIANNNNNNKRIRPGSISSPAGSIITPPLSPFENTDPLDNYSNTNGKFNILYTPPRGI
KCFTGVSWTIQFEIARFMTSFKTQELTFEILQRFLDVAKAEPRNLFQSMVEWYGGKIGSS
TATTYGVMERCSDHVWTHCEKMEKQQQHQQNHSVLQHQESETSYSSKKYLKALNSNNRML
HYSGVIDLVQGRPPQVQLRPPKVAASNRFFRKFGDGRFMELKLSRTTHPSMIRKQKDYFL
KPFLLMGRTFRFLFIKDDKVVLFATEGKDLDELITIRQVIDWHIPILDNWEMTISKFASR
MTLGYSNSISTITFEPEQIEYIDDIYSDEAVGQEETCMTDGCGLISVSAMRKMMGCEQTD
TLPCAVQGRIGGAKGIWIVDPELDFNSGDWIKIRQSQHKFKTGVLQYNMEVDPLHYTFDL
VKNSICIYPSSLNTQFIQCLSSGGVPTTVFVDLLNEYLQRLTTVVTENRNIRLLREWIGK
TGCIMRSRWEMEDTEKDLWREQQSTDQDDYLEGIMNEEDATDQNNNQITTYKAAESDYWR
INAYSGLPAALHESTVRLLDSGFDLSNPHVAMKVTHVFRDVMKAVCTKYKIEVEQSCTVT
CIPDPTGVLEPGEVFLQLSGRRVDEKTGIPAGLVTGDLIVTRNPCGLKSDIQKVKAVDKS
ELRIYTDVIVFSVKGKRSLASYLGGGDYDGDIVFCCWDERIVNPFVSSEMPNEPEQMKTV
FEKNDTRVRQELVKTQDVSIQEQILQKHFISVTVPDGTLGLYENWRTVLSETIGLDTPDV
IYLSHMCAKLVDAPKQGLALKQNVLRQDRNSFGRIPYPKWFQDKRNKQRERDFKSYQEVN
QDVTLRDAPLGTAMDHLYDTLLEKTDAFTRYTRSMFDEDDISYKDPDLAAPWENALEAAK
TEPEFKSDLDKIKKYIDYLFDEYTEAVKELVLQRQRKTDSRFDPSRQAEPFLADHNQYNT
LFELEEYYAREFLANPNNTLSSSIFRIDKHIHNEQMLNAVKSSYAYERTVKNEKYSKFCY
IVAYDQLRRLKADARSKATTKTSNGYSESIAPYMYTAMNLDRSWIKKIKESKSAADCGTA
QVRLSIDSHLSAVLNDKNKLHDST
>RdRP_Del_1903680 
MVPIMTDPNVTTAQNQEHSYAPRPIEARRGGSRHSTVSSPQIFDSRNRREVMDNCDPCCI
LISNLNRKTVAGSLHDFFSRFGDVDRIEIDLDIAQVPKGSAIVLFSAPPADISFVFDEHR
MIDGSRVRMQFAPKGFADTHQWRETRPQSDSYKIQVAQLSLGIMEGPKSFMSMWSISENI
QLSFDYDTRYIAVFFDHLDGKYRMGFSFEELREMIQVERDKQAVHLTMTLRYPGRVWQRR
KTIQTPCDRTVDRDVRSSTRQTWVRVTDIPLNKTAEKELSMASDKKRVPMLPVAPLHRVD
MGRWLTLRATIHPLEKYGRLLYMMLTKASEYNLVPHDFHQVGEPILRVFSGSSINTLRDH
IYRAKTISNYNVLYILECALSNHCIEEVNLDDDFYSMINALNPDVASDLLNILFEKKTRI
WEPTEFIINAFKRKPSKIGCQLVIPEHCVPIRKIMISPTSMYFQPPTIELTNRVVRQFHE
YSDRFLRVQFVDDGLRRIQPSFSEDNNDAIYNRIFKVLHNGIQVGPRRYEFLAFSSSQLR
EHGCWFFAPTESLSVKEIRNWMGDFSDIKTIAKNATRMGQCFTTTIPTLHLDEKQVEVID
DIENNGYVFSDGVGKISPGLARDVAQLLKVDYTPSAFQFRLGGAKGVLSISNYLNGKMVQ
LRPSQIKFQSRQTMLEIVRVSRYLPAYLNRQAIILLSSRGIKDMVFMQKTNSMIETLNLM
LSNSATAIKLIMQNADEFGTAREMVDIISQGFLERRDPYITNLIKIFRVNRLNDLKEKTR
IHVPNGALLLGILDETNTLEEDEIFCQVSEFLPNSTYVKRNVVVGECVIFRNPCLYPGDI
RVVKAVDTPKLRHLYDVIVFSAKGHRDLPSMLSGGDLDGDDYTLIWDPALIPTKENYSPM
NYKSAHLVEVDKVKISHIQKFFVNYINNDNLGQIANAHLAIADMSPMGVLDGRCLRLAQL
HSQAVDFSKTGRPAVFDQDLSARVFPDFMEKKNKPSYKSEKVLGRIFRSIEPDVYENYQD
KLLKLSDTTYDVRLWMPDMAQFILEARALRDQYSRDILSLMNQYGISTEIELLSGYVIER
TKKNSVHKSTYEVNKQMMRSVSRLREYYRKELEKDFVCNGIQKRDASKQTLLETKAAAWY
YVTYHPEERKRARSDDDDLVSFPWTGYTYLCELARRNNHRQVTPVMYQPIDDVEINSFRM
LHITLEDGGDENEDYYDEDDEGSGFNVNEEEDINIDVDYQPPVIDIKLSSLTKSISTSSD
HAQQASPKIPPSITQDYVVVGSGQTDEELIRELIS
>RdRP_Del_1967477 
MTLPSSDVVRSAKQVYNHLDLRERIPNLSSHVKDLPTEIQKMQTLWLTDKNELAKVIRSF
LQWVPPKGTKKSLEHLTTRLESAISLFCILPDEDDDIAADAIDIDNFSNNTETTSAKRPS
SSTTQSNVYKRARSDSLNTSSGAYAAGRRLSISPQLITPPLSPPSESERASNTTDDVNIL
YNPPRGIKPYEGISWTIQFEIARFLSTFQLNDIPFEVLQRFLDVAMTNPRNLFETMMAWY
LDKIGSRKSASVMGLMERCSECVWSHLEKNTENRMIHYHAVIALPLGKPPTIELRPPRVG
ASNRFFRKYGDHRFLELKLNRTTHVSQIRRSKDYFLKPFILMGRTFRFLFVKDDTIILFA
TEGAECEPVSIRQVIDWHIPILDNWNMTTSKFASRMSLGYSNSIPTLVFDPSNIHYVDDL
YSGSGGDEETCMTDGCGLISVSAMRRIMGCEHADTLPCAVQGRIGGAKGIWLVAPDLDFG
SGEWIQIRKSQHKFKTGTLQYDMKVDPLHYTFDLVKNAICIYPSSLNTQFIQCLSSGGVP
NNVFLELLSEYLDRLTSVVADNHNIRVLRDWIAKTGSVMNMRWEMENAERSVWRERSNSE
YDDELEIISHEDELAESIAHQSKGERWKMNQYSGSPIALHESTIRLIDSGFDLSNPHLAS
KVTNVFRDVMRSVVTKYKIEVQQSCTITCVPDPTGVLEEGEVFLQLSNRRVDEVTGITAG
LVTGAMIVGRNPCGLKSDIQKVTAVDRPELRIYTDVIVFPTKGARSLASMLAGGDYDGDI
IFCCWDQRIVESFVPSPVPKEPSSVKVAFDINTTRMRENLAKARDDIAKERALQTSFINV
SLPDGTLGVYENWRTVLAESLPMDHPDVVYLAIMCAKLVDAPKQGYSLKPSIYKRDKNNF
GKIPHPPWFLDKKNQQRERDFRSYQEVNKDVQPREKILGTAMDHLHDALLKKTEAYTKYT
RSMFDEKDIKLKDPDLALPWEQAVEMAKQLGDEMFSADLERIRTEIDASLDNYSRDFKDL
VFRRQQKIDSRYDPTRPTEPFLAEHSCYNTAFELEEHFAKQFLEKIPSKVTSTILKIDEA
VHNGQLLKTIKASYAYLRSIQREKYSKYCYIVAFDTIRRIKADSKAKAAKNNGICESIAP
NMYSVMTMERRWIRKLKESRSVADTNAALVRLRTIMNDEEK
>RdRP_Del_2017156 
MLDDPNTAIRTLTENVDEFGTALSMIRIIQAGFLEKRDPYILNLLNMFRSSMLKDLKKKA
KILVPEGAFLLGVMDETKTLGEGQVFCQISMADGKGSSTKVIEGEVVVFRNPCFHPGDIR
VVQAVNSPKLKHLCDVLVFSSQGYRDIPSMCSGGDLDGDDYTIFWDRELIPPKKNYEPMN
YKAPKPPEVVDVRISDIKKFFVNYINNDNLGQIANAHLATADASPNGALDGNCLRLAQLH
SLAVDFPKSGRPAKFESNLRVKKFPDFMQKKDKEMYESSKILGQIYRGIDKSDYKDYKDQ
IVDNTLYDVRLRVEGIERYVAEARVLKAEYDKDVFALMNQYGVQTEAELLSGYVVKWLKK
GSRKSTHELQKQTMAAVEALKNKWKKRFEAEFIQDGPNSDQTAALEAKASAWYYVTYHAD
EQCRNLTLEGKALSFPWVIYEHICDIAQKNNNCVAREDRARPVDDELVQKYAQQTKGKQP
FKYSVIYENEALSEDDDDGEEEEEEEDVVTEVLSLDYLPLQQQQQHHVTRNEVGDAANHL
LISANATEEDLANALLS
>RdRP_Del_2025665 
MVFWPRYTTSIPCQKFSLGVKTANTTIAEKWAYTGPVKFVINYDFRKITLYFGYTDEEYK
AELSFRDFEITDLHPEIQGNQATLTMVLSYPAQFWIKQTGVFSRDRWCRVVDYSPLSLFS
REFGFVPARSDLSPACLPLGYWAVYRVYIDLSNSIGRSSFRELLVRGKQCRIVPMGNGIR
SKIFDIAPLRTQDSIQNTIADFNMFYVLASFLSEKRIHPESLTSEFLKLYQQEFKTPDQA
RKALSVLLKDDETRIWDPAKVLMELMKRPYFKSLIKMGKKKSNKKSKTFEIRAVFITPTD
IILDLPHHEPTNRILRDYSKYIDRFLSVRFTDEGKRRIQTSTQAGHFMDPVYIRIKKVLN
DGFQLGSVHYEFWRIRLRNSSMGDFSKEKEIGGHPMLAYIARIGLDKGSTPGAFIKTNAS
NVSEHWMISIAKHAARMGQCFSSTQPTANLGENQVEVIPDIERNDYTFSDGVGIISMELA
KEVASKMLLPKARVLVINRASKYSDACLNRQIILNLSALGVPDSTFTDMMNERINEINSM
VRDPVRCSRFLRQSSCEEGIAQDIANLVDVGLLAAGDPYLLNLLHVMKASKLKELKKRAK
ILIPDAAHLLGVMDETDTLKEDEVFCHLPTKLTPSILEGEVVIYRSPALHPGDVRKLKAV
DCDKLRHLENVVVFSQQGERDVPSMCSGGDLDGDTYTAFSRRIFEEPMVLDKAKPREVPH
VTTSHIQSFLVKYIMNDNLGQIANAHMVAADILPRGVRDPKCIRLAKLHSVAVDFPKKGI
SVDQYEICRPSRYPDYMEKYDKQTYKSEKILGILYRLIDETKFLEYKKELAKGETKYDHR
FQMPGMEKYVKGARLMKLQYDQELEALLDQLGLDTEAEFMTGSFVKWYKQNEFRNHFEYR
KRRIGFRWGRSRKIWPWQQHAYYVIYHPKERRMATTDYGESYRNKWYLSFAWIAQDLLCR
LLETNQANRPTLSNLGEPIPEQGIQRGAEDWSSNSSTDTGSTDISDEDDDTISVTLGVGE
ADE
>RdRP_Esp_89330 
MSGNVYNSRPSPSSSPQRWDDRQTPCFPNGGRGRGGGGRGGGRGAWGGPWGSWNGDNDGG
GGSSGGGDGGSGRNSNDTRRDARGANHNGQPATFNNWRAEGRGGAANGQASFKLRVMNFL
PTTRAKDLKDFFQRYGQLERVEIDQNNIGVAYITYRPLPKNRNFIYHPQLLDGRKLHLEK
IQSLNDRGPSRGNGELRSGGEKFKAISLQLGTILDPETFVAEWSTEHDITITIDYKARAI
YLLFSFALEEGQMEQYKMEASFKDIDGKMLVREEDDHNRFTLIVPFRRPGRFWHLFRDGE
EMTEAEWNLNDQWIRIATIPLTKNMDTRFKSPLLPRSADNVVQLGRWIVYRLQFQFPSDL
DRKYFIEMLHEAAEYNIVAYDAIEERFKEKHYKVVFPHELPAPLNPADYFSHENHFDVLY
ALERLILQNWLNERNLPESFYTHLTSLSCTSAINALERLGGPCKRIFNPVDRLTTFDQTF
NVTPPKVPPYCFMVRKVIVTPTAMYLLPPTMETSNRVVRNYEKEKDRFLRVQFVDDSNMK
VPSTAIASKTTNDAVYNKIYDVLRSGIKIGSRTYSFLAFSNSQLREHACWFFAPLPELSC
DQIRDWMGDFSNVRIVAKNAARMGQCFSSTRSIIKLEVNDVQDIPDITRNDSVFSDGVGK
ISPVLAQCIAEKLDKQIVPSAFQFRLGGAKGVLCVSNHVNGNQIQLRPSQQKFKSKHYEL
EIVRMSNFISAYLNRQVITLLSTLGIPDEIFLNMKEDMIKELDQMLKNPQDAIRYLASNV
DEYGTACAMTHIIRSGFFVRGDPYIINLIRLFRVTMLRDLKKKAKILVPGGAFLLGVLDE
TETLQENDIFVQISDPNDLSKVKCIEAECIVLRVPCFHPGDVRVVKAVKCEKLSHLKDVV
VFSAKGFRSIPSMCSGGDLDGDDYTVIWDPKLIPKETAEPMDFKPPKPNTVDNVRITDIK
KFFVNYIVSDNLGMIANAHLARADMSEQGAADGKCIRLAQLHSDAVDFPKTGKPAIFPRE
LRVKSYPDFMQKKDKAMYESKKVLGKIYRSIKTSDYKEYKDTLTDDIYFDSRLMVTGFER
YVMDARWQKRKYDRGIQALENQHGISTEHEIVSGYIMKYLKSGKKREYELHKQAMDASRS
FRAQFAKKFDEEFSSEGGSVPALDINAARQAKAAAWYYVTYHPSEVARARANDSEPIKFS
FPWVMWELLCEIAMMNDRRIPATETVVTGLAEIVARHELESVVQGVEIVLVQGAEIVDLD
DDDDDDDDDDDDDDDDDDENGDDDDSTNVLAKSIKLGRTIHGDTGSAIGSMHRVDVDKFP
QRSVGELVVQEQGTSHIIVREDGSEEALHKALAG
>RdRP_Esp_92130 
MAVRVFNIPYEITKAELVTALEPFGAVSECRLEMNRLRPRKNLGRATVVFQQAEHVQQLM
ERPPTLNDRLLRISPSRQPSVTSRTTPDDWEIENFAIGNWVECPAPRPNQSAWTYEKHWE
LELNEAQPPHLKIKQSIAVVNLCFPPKDLPKKTDEAYLDIFSLSFASFTSCQNLAYSLDV
SFHDLMDKPRSRGVVIDDKTTRGKIVIYVSLQRPPKIFRERTEWENMFTLPTEGEDELIR
TIDPTSSCIFDGRHMVWQITIKSQTDDQNIMKALSLLSKHRLVHSPPRTVKVKVQSPTIP
LPLVEDSFFLTFPYNVGFKIHSLISANKLYHSEVHEPEFLEALTEVVETGDTLLACQVLD
YLSSLDWQPGNAQSLRPYRRFAELLVGDVFLPAFNPGDSYFTDSTEKYVYIYHATVTPTK
VWIEGPMIEPSNRILRQYRQHIDRFLRVTFGEENYEPLWTRRGTSELLQKRVRRVLDDGI
VIAGRKHEFLAFGSSQLKDHSCWFFASFDGCTASQIRNWMGDFSEIKSPALYGARMGQCF
TATTGTFKVPDSQVIRIDDIEVERMGKKYCFTDGIGKISEAFAKKAIDMAKLRVSPNNLP
SVYQMRYGGCK
>RdRP_Esp_95525 
MTKFNAPTSNIFEIVKTSARPQRAFLNRQIIMLLSALGTPDDIFMELQDVMVKQTNLMMT
DTTVAKKIFRRRSMDTHVAKLTFGMLKANQLDVEEPFLYAILEATRLNILQTLKKKARIF
VEKSYLLFGTVDETSTLREDEVFVQVPITDESDSFDSEEVGQTMSVIVGDVFVMRNPSLH
PGDIRKMKAVRCRQLNHVKNCVVFSSKGERPAPNMMSGGDLDGDEYFVCYDSRLLPKETF
PPMDYNARERKVVDNVDISDVKQFFVDYIENDKLGAIANKHLALADQSPQGVFDERCIRL
CKAHSDAVDFPKSGNPAVIDRDIHVEVYPDFMGKPNSKRSNRILGRLYREIVGEEDLDHI
ADNPCLTYQRDEEIGVDPMFLVDGYEKYLDEAESTKSAYDRDLRAIMSKYKIKTEAEAIT
GHILDFRPIHRRKLYDVQEMVAAEVSDHILKYRKLFAKDVLPPHHSDPRFSFLVNTDTEK
KAAAWYYVTYSEQDYQSESEEEEEAPHRQRNRRLLSFAWLVYDVLLKIRRQ
>RdRP_Fgr_RdRP_FGSG_01582-FgRdRP3 
MEVICRNVPLDLSEDNFKRELLPFMKALNISDFYCEKPRRKSQAWIKFLSAQDGSAFLAR
HGKQRRCENHGKENIDPSNPLNNFTGSHIFRSVPRDIARLHILKTAVFVEQSTKPVDKYA
IAHLKHEREKKKQSTTTSNNKGRHAPEKAFQVSAISCGGNTFHGPNEVITFVDHHKLLFR
PEAVTGKFTSQWLTIQVEHAHRMDFHNETIQDLIATRSDMSITLVLTEPPKMYTYRPPTF
ERSMQEWSRVHGLHAWGLPADCTLSCLVYRIYFYDTISFDQVLVTLKNKNILAITNHDLP
SVRWIEIGAESNHTIGRQTLVEKSKNLLTSGRVHFALLFQVQALVWNNFINPASGIKLLD
LLECVIEDHKKRKVAVPVTTDAMKKLFQTIPYPCPGTEPKELDVVSIMTNIMDAEYEARK
DDPERDRIYGGKLPPNQIWVFKALVTPTRLLLDGPEAESKNRVLRKYADYNDYFLRVLFC
EEGGQDLRFHPKVDNEPIYSQFRRMMDHGIQIAGRKFDFLGFSHSSLRSHSAWFSAPFID
KDRQLQSPEAILQALGDFRDIRVPAKCAARIGQAFSETPYAVPIFENNIVPRYIPDVKSE
DGSRVFSDGVGTISQEALEAIWPYLSMNSAAPTCLQIRWGGCKGMLSLDTRLEGKVFCIR
QESMMKFKSEDTGELGICDTASKPLRLVLNRQMIKILEDMGTRDEWFFELQNNALDILRN
VTADATNTSSFLEHQAIGINMGLPRLVKQLEKMDIDYRRDKFLKAAVEHVVLRELRLLKH
KARIPVDNGVTLFGIMDETGFLKEGEVYVTYDKTYGRNNSRGIKSTLTDGEIIVTRSPAL
HPGDIQLVKQVTPPQGHSLRSLQNCIVFSQKGKRDLPSMLSGGDLDGDIYNIIWDPEAMP
SRVFRPADYPRVTPQPLDRQVEPKDIADFFINFMRTDILGVIATRHVILADYNDLGSIDR
DCIALAELHSTAVDFSKTGIPVNVKALPRAPRFRPDFLATAPPLKLYDKGQLAHIGEDDE
MDDADDMARTKTNYYQSEKILGQLYRNVDEKKIWDEDIHRRINTAGPSVWDQLLTIVENE
AIKYKLDIDWKRQSQEAWKIRGLYESSIEDKRWHFSENPRVPLTEVEVFCGFILNKRGAQ
TRRQGDASIKLKEEIDRTMTWIVKQIRDRGVGDGAETLSTVTEADGTTSRWREDVVELCW
ACVAVSCIKKDNAPELYHGNGELESFHIVAASCLVRELNNLARKMETAAGGGFVGVGCDG
RSGRGGRGGKSMTLPIR
>RdRP_Fgr_RdRP_FGSG_06504-FgRdRP1/FgQDE1 
MSANTSPSRKTQAKEELDRTIRSISSEFQLQLQIPDPTLSPTERQLQRRGEEQERCDVIY
YRAQFLKFKDPNRLSICLTRFREQADRHLTNWIRKPRGDPDTTTIKSSFGDPQRHHARLT
SEERGELQDYLLRLLNDDNIASQQRSKTAKRRSDEFTDYSSKRSRNSFDDSPTCDSIDDI
PVRSRAVDSNGRVHAGRAARRSGTASFPNGVTSPVTSFSSTQPQSLSFGPASFNSSKASL
APTVFSATTNGAPSTQTTYLTNHSFQGSRTSFQSSQLDRRDHKKQNGSDIPFSQRIQQFQ
FNPQSTASRNVDPAKPSSSRRHESEVFPQPVGTPVDEPELPPLAMPQPVRSQHLNMKKRE
AIRSSSPGTAYSSLPEMNELDTLLLDASGPGTTPDSCVLTKRLRNIWPKFPIPGLNQAPL
IILWELTRAALHCRVDLSGWDLEYKADQTWHDQTSFRALIFRHRLFIGAGLPPPCDRVVW
NAAFESFALHDKNVTLAAEFVINTEDSGPLYKLKLQPPRLELGHRLARRFGADRFMEIII
PSPTSRDAPEIIRSDEQGADKVIGWLNDNLHYFLGHPRPPHKSITIMQERVYFFAIDGNN
FRLPENRFPALEEATSLEYRTKMRRSDILKWAIDVEANAFQPVPKLFSRLALSLSKTCPT
VVLEPHQFRHRDTMLGFHKYMSSRDREEQKDMGDGIARMSRGLARRVSIHLGLLETPCAF
QARIGSAKGMWIVDVEDDGLDDDVWIETYPSQRKWECEFEDVHHRTFEVREWSRELKSAS
LNTQFIPVLEAQAPNPNSMRNVIANHLANGLQDDIGGQLAAMTHPTSLRGWTHRGFDRSS
LGRVPFVGGLPDHDDDIVSFMLDAGFDATKCRFLRDLVWNNQKRQAEQLKAKMNIKIPRS
AYAFMVVDFTGTLEEGEVQLAFSSKFQADGESDTLLDDIDILVARAPAHFVSDVQKVRAV
FRPNLKRLKDVIVFSSKGKSPLADMLSGGDYDGDQAWVCWDPDIVRNFSNASKPAEPDLV
KQGYLRKSNPSFQSILETTPDMESACTDFLRSAISFNMQPTYLGIATKFKEKLCYLEGGV
NSERAVALSTLVALLVDQAKQGLLFTRGDYDRLKRDMEMRGKEPEYEKERSSVQNYKGEN
GFIHILDFLKFVVAEDTIAHALKQFYDALQVSSVQAWDKDLTRLFNKYNDQRRVSKTVER
LMTDIVAHVDAITTEWRVAMAGSKHDSSSSEYSAKVKELHHKWSSYKPSTTLMNMRIVEP
LLDTWNGDPALSRWELLKASTLFKLRYETAYAMVWRLVGKQLAWMKAMVSRSTSDTSAIA
VTAEMWSILRPDNKRIAALNAQRQIGHDDESLAALEEVTEYDDETGTQIDDA
>RdRP_Fgr_RdRP_FGSG_08716-FgRdRP2/FgSAD1 
MNTKHPLSELPRGSRGSPNQNHNQTNGNRESPTKKTSKAMSHKSNEIASQLRPSWLSWPD
LTVYLERLPSSTTTSNLWDWFSDQGEIAQMDINESPQNSAYRSGKIRFEPPPRNDFWGAA
VYLIPHPDPRRKSELVEISVRLDKRVPEGFIRSPVCKDRRHPIVTTLYPMALEFGIMLEE
NSMKILKSMTGTVGERKLKLEINLRQKKLTAFFPMEIMTRGGRGVRQHKVVIDFFAMKNI
YQATTDDDSCAIVLPLEIPPRYYWRTPNIRSTFSDDVKTWYAGDSWNRATDIVEEAGLPM
QSPISLNNDYKDSDFIDIGRWTTLRFVLEAKTEEVKDLNRQLVSALHDFNINTIIRDDFQ
AAHGTHAEMWKHLDHHASAKSHNASHALSLWHEDSFVYLPFEVRYQLEVCISQGQLNEHK
ITKEFLDKLASMPSHRAKEYLEFAAERVLKDGHPTTIDPMSTFDSQRDSGDNYKSISRIP
QYCGLVRRAVITPTTVRYSTPNIEVSNRVMRRFRHIQDRFLRIQFTEEMEKGKITVNKDQ
NDEIYKRILRTMYEGIRIGDRLYEFLAFGNSQLRSNGAYFFCPTEYVSCDDIRQWMGQFS
HIKVVAKYAARLGQCFSTTRDVRGISSPNCLQIPDVERNGYCFTDGVGKISVFLAKLVGE
DMAIDICADPSAFQFRMGGCKGVLAVWPEDAKGTEVHVRESQKKFESDSKGLEIIRWARY
ATATLNLQTILILECLGVPIKSFTTLLDQQLKQYELAMRDNDVAIEMLERFRDEQHNHSC
LADLLRADFKTETFQEPFVVNVINLWQSWSIKSLKEKARIHVPKSAFVLGCVDETGTLRG
HSFDTEGSKEKDVHRLPQIFLQISDPKKYNKTSIIRGPCVVGRNPSLHPGDIRVVEAVDC
KALHHLTDVVVFPSTGDRPVPNMLSGGDLDGDDFFVIWDPSLMPSEWNHPPMNYSPLDPI
ELKRDVNVDDLRNFFVKYLKNDKLPLIAMSHRAFADELGPKSSKCLELAELHSKAVDYPK
TGNPAVLRQDQQPRKWPHWMEKRHSYHSRKALGVIYDKVAHKKVEFNPVWDRPFDKRITK
RFELDNETLGVARKIKAEYDTAVRRILSQNSLKTEFELFTSFPLTRPAVGSDYKFAEDLS
CEFRSIKEHYQDVCIKAAGGKDAEKLEPFVAAMYTVTEEQIKNEESILQPQGLEPKSMPL
ISFPWIFHGVMCRIATEGAVDPRTNIGTHGTTEQSFIRDSTVPQNPSPAGETQPIHVRVL
EEGIGHGALDLTDSRQDEDSEEDDAIDRLNDLIDG
>RdRP_Fox_289467 
MASQLSSRKGEPAKDELDRTVRSLSTDFQLQLHIPDITLSPSKRRQQHRNGDQERSEHIY
LCAYRLKFQDPNRLAICLTRFREQADEHLKNWIRKPRADPDTAPSKSFGPHHPHTRLTSE
ERAELQDFLLQLLKDDNIANRQRSKYSKRKSDEFPDPSSKKSRNSFEGSPASESIDSIPV
RSRAVASSSRLSTGRPARGAGTSSFTNGIVNSATTSFASTQPLSFGIRSFNSSKVSLAPT
VSTNDYAPSTQATTVTNTSFKRSQHPFQSTQPSFSSNATSSKDIQVPFSQSIRRFAYEPP
SEENRNDIDPPKPPSFRRYGDRTPPEPVIDLTDDDEPVEEPRLPVLSMPQPIRSQVDLKR
AGIVRSSSPATAYSSLPEMNEFDTMLLDAPIFDPEPPECPLTDRLRNIWPKFPIPGLNQA
PLIILWELTRAALHCRVDLSTWDLEYQPNDSWHDQTNFRGQLFRHRLFVGQGLPAACDRA
VWDAAFGSFASQDKVVVLAAEFVCNAEDTGQLYQLKLQPPRLELGHRLARRFGADRFLEV
IMPSPTSRDAPDVIKQDPQGANKVIKWLTESFHYFVGRSWAAFYTREANKSIKDPRPPHK
SLTIMQERVYFFATDGINFRVPMSQFPPLEEAISLGHRTKMRRCDLLNWAINIEQNSSQP
VPKLFSRLALSLSKTVPTIVIEPHQFRHRDTMLGFHKYMSNKEKKEQKDMGDGIGRVSRN
LARRIATHMGLLETPCAFQARIGSAKGMWIVDVEDDGLDNDDWIETYPSQRKWNCDFEDI
HHRIFEVREWSRELRSAALNTQFIPVLEAQAPVPQDMRNVIARHLANGLQEEIGGQLAAM
THPTNLRGFTHRGFDRATLGNVPFVGALPEREEDIISYMLDAGFDATKCRFLRDMVWNNQ
KRQADQLKAKMNIKIPRSTYAFMTVDFTGTLEEGEVQLAFSSKFQADGESDTLLDGIDIL
VARAPAHFVSDIQKVKAVFRPNLKRLKDVIVFSSKGKSPLADMLSGGDYDGDLAWICWDP
DVVNNFNNAPKPVEPDLVGQGYLRKCNPSFESILDAATDVDSACADFLCTAISFNMQPGY
LGIATKFKEKLCYLERGVNSERAVALSTLVALLVDQAKQGLLFTREDYDRLKRDMQMKGK
DPEYENERSSRRNYVNRDGSIHILDELKFIVAEDTIEDALKKFSAALFGKDVPVQAWDKD
LARLWDDFESQKNESRIIGRLMTALRAQVSDIMEEWKKTMAGGKSDPSNSDFSVKVRELH
QKWSSFQPPPELLTSRQVKPLLDKWNSDASLSKWELLKASTMFKLGYEKSYKMVWRLSGK
QLAWMKAMMPDGGVVAVKIEMWSILRPDNKRIAALNARRQIGHDNESLAALEEVTEYDET
GMQIDDA
>RdRP_Fox_314722 
MEVFCRNVPQDLSEESFKQELMPFMKALNITDFYCEKPKRRPQAWIKFLNPGDGYSFLER
HGKQQRHNESQKENINPRYPFKTNFRPKDTPRLHILKTAVFVEQSTRALDKHSIAHLKHE
RDKKQQKAAAAAAAAAATTTKDRQAPVKAFSIIGISCGGNTFRGPQQVITFVEHNSLMLP
RDIIGKFMPQWLTVYNKDGYRMDFHNDTIQDLIASRNDASITLVLTEPPKMYTPHKSDNP
NQEWKRVQGLVNWGLIREYSASCLVYRIFFASINDMNEVLRSVKHRDILAITYHDLPSVL
WSYMEPESNHFLGRQQFTEKAKRILALGNVHFALLFQVQALVWNNYINPASGIELLQILE
EVIKDAKENQVAAPVTTDAMKGLHQKIPYPCPGTDPDELNVITLMTSIMNEEYEARAENP
KRDRIYGVKIPDHQIYIFKAMVTPTRVLLSGPEPDSKNRVLRKYHENNDYFLRVLFCEED
GQDLNFHPKVDNEPIFARFRHVMDEGITIAGRKFDFLGFSHSSLRSHSAWFSAPFTDSNF
ERQTPAAILQALGDFSEIRVPAKCAARIGQAFSETPYAIPIFETGICHRFIPDVKSEDGT
RVFSDGVGTISREALEEIWPYLSMRAAVPTCLQIRWGGCKGMLSLDTRLKGRVFYIRQES
MMKFPSDDLRELGICDASSKPLRLVLNRQMIKILEDMGTTNDWFFRLQNNALDILRNATA
DATNTSYFLDYQAIGVNMGLPKLVKQSEKMGIDYRRDKFLKSAVEHVVLRELRLLKHKAR
IPVNQGVTLFGVMDETGFLDADEVFVTYDKTHGVYRGRRINSMLKDGQIIVTRSPALHPG
DIQIVNQVTPPQGHPLQSLQNCIVFSQKGKRDLPSMLSGGDLDGDLYNIIWDPDALPDNY
FLPADYPRVKPKPLDRPVKPQDIADFFVDFMRTDILGMIATRHVVLADYHEQGTTHPDCI
SLAGMHSTAVDFSKTGIPVDVKALPKNPPFRPDFLATAPPLKTYEKGQIAHLRDDDEDDN
ADDGMTRYKAKYYESDKILGRLYRNVDEKKIWDEDIHRTINTAGPSVWDQLLTVVKSEVN
KYKLDVDWTRRSDEAWKIRGLYESTITGKMWDFSENPRAPLTEVEVFCGFILNKRGAQTR
RQGDSSIKLKEEIDRIMTWMVKQIRDRGVGDGAETLSAATDADAAPSRWREDVVELCWAC
VAVACIRKEFAPIVYHGTGELESFRVVAACCLLKELNNLARKMEVSAGGGFVGVGRGRGG
RGRGGVSMILPIR
>RdRP_Fox_320871 
MSSKCPPDGLSKGSQQNPKHQRRSKRCRPGQPKVRRNHTINLDGLASQLHGQWKAWPELT
IHLEGLSTSVTTSNLWDWFSHEGEIAYMDIYETQRNPNISNAKIRFEPPPERNFWYTGSY
VVRHHDRKQHPKQIEISIKLSNHVPPGFLKSPVHPDRTCPVKLTLYPAAIHFGSLTGEKS
MKIMKSIPGMGNGRSLKLELSPKYQRLTVFFPIPSVAGGNRTERQHKVVIDFSSMKDVYQ
TAAVDNCCTLVVPLKTPPQYYWKTPDIHSTFSDETKNWSVMESWNRATNIVQHAGLPMMY
PVTLHNDFQDPEFVDIGRWTTLGFVLDGGTEIASQVNQQLVSILDDFNITTKVQDDFKTV
HGTKAKMWEYIDHQAPTEGHNALQMLQYFPDSIVHLPFEIRYQLEVCLSRGYLNEHMIGR
EFLERLANMKPTKARLCLESVADNAQVVIDPMAILEESQIDGSIIMSRIPSHCCLIRKAV
ITPTTIRYTTPTVEMSNRVMRRYKHYEDRFLKIQFTEEMEKGRIAVNKDQNDEIYKRVLR
SMYKGVRIGDRFYEFLAFGNSQLRVNGAYFFCPTEHLSCDDIRRWMGQFSHIKVVAKYAA
RLGQCFSTTRELHAISAPAIQQIPDIERNGYCFTNGIGKISSFLAQLISEDMILDVIARP
SAFQFRMGGCKGVLAIWPNDTKVMEVHIRESQKKFESDSKGLEIIRSAAMATATLNRQTI
TILECLGVSIASFTNLLDHQLRSYELAMEDNDVAIDMLTKFVDENNISDLLRAGFKTDDL
QEPFVVNVLKLWRSWSLKLLKEKARIQVQKSAFVLGCVDETGTLRGHSSETEGSEDKAID
RLPQIFIQLSDATHYNKTQVISGVCIIGRNPSLHPGDIRVVEAVDCPALHHLRDVVVFPS
TGDQPVPNMLSGGDLDGDDFFVIWEPTLIPRRWNYPPMNYLAPKPIELDRDVTVDDLRNF
FVKYLKNDKLPLIATSHLAFSDDLGPMSPKCLELAELHSKAVDYPKTGDPAVLRRDQQPR
KWPHFMEKKNSYTSRKALGVIFDKVKGKQVKFDPIWDSPFDQRIIKKFELKRDTLKSARK
IKTQYDTSVRRLLSQHALKTEFELWTGFAMSKPAVGSDYKVQEELRREYNNLKAAFRQLC
IDTAGSKNAEKLEPFVAAMYKVTDEEMKIALYEHHRGVINNAGTLLQPRKLEPKSMPLIS
FPWIFHKEMCRIANSSNLELRSPLAAGPRQGEMPGFGEHLEPTVKNDATPANQEVPEVSE
LAPEIHSHLPDGTVLHRGQPLAIFPLEDDAVPEGDDDFPNGISGSGQSSSAGDDFEMVSD
EQPDLSSENGLEVEVPSDDIVEDETDSIYSDELEEEDAEEAIDRLVSLMGEADAK
>RdRP_Gbu_290744 
MGTPIVLPAAVLQYARQIYYNVKRPDRLQKLKQLENRAVPVEDLEDEVYKMFQLHKESND
ILLKTVRDFLQASKKARPPATLDDFVKQLNKIIHADTNDDLDGIDVSVLDEGMSDEEKDE
FDEFDDLDDDAILQATEQPSTKRCLEEDSEEQPTVKRARQMSNGNMMRSMTPTDMMPTPA
ASPPVDTAALLMAQEQQQAAQYAGCNVLVTPLRSTMGFLEGIPWILQFEIGRFVQHHRIA
WGTIGVDAMRSFIHEGMTNAPNMMTAMAEWYAAQFDIAELSSHIQNKRLAASLAIEKCSD
HVWSACSAQFASPTYHDPATPATPATPTSTSSTLSNSSLGTHTAPITTPTNATRTVHYSA
RLHFINNSRPPSIKLQPPVAQASNRFFRKFGADRFLELRLEQRRPRNALKEHANFLCKPL
ILMGRSYSFLFLKDDRLVYFATKGPNLTTIRINEVINWHIPIVENWNMTVNKFASRMTLG
YSNSISTVTFEPDNVKVIRDLYATTGGGGGDEACMTDGCGLISPAAMRRIMEIHNLSNKV
QALPCAVQGRIGGAKGLWIIPHAFEQGDDADMWIKIRDSQYKFKTGLPGVDLKHDPLHFT
FDLCKVAFCVYPSHLNTQFIQAMAAGGVPIKVFVELLKDVIFQMTNTLTDKKNTHLLRDW
VYKQGGLLHLRRLGAIASTANSSWQRQLQPEYLDDFTLDDDDGNDNESDDTVVDTPQRQA
RDFGTTSVRMYHTHSGYPSHLYEAIVRMLDAGFEPSNSHLANKIRMVFKRAMTNIATKYR
IEVPQSCTVMCVPDPTGILEENQVYLRLSNRHVDERTGLYGGIILGDILVARNPCGVKSD
VQKVQAVDCPDLRVYVDVIVFSVKGPRSIASKLSGGDYDGDLIFCCWDERLVEPFDSSPV
VEPLKEVDLAFEKDDRKIRDCLRDIMDPDDRERKLQQLLLATTALDGTLGQFENWRTVLS
EIASLDDPRVIYLAQMCSKLVDAPKQGLTVRGSVRSRDYERFHKNPVPQWFAEKLRHVDG
ESTRGAELLVRKPSTAMEHLHDTLNKELDALTKQAHPVMADNNAIEFRDTDIADIWDQWR
AYANKLDDKDLEADLQAIKCAIDASFSSYQKDVSDVMLLLTAKSQRGKAKNTNNTHGPSP
TMTMRVAPTSNTSSDPSSSDNASSPPSPARATNNAHDNMTITCRDDYEHAKYQSLFQVEE
FHTQHYFHLLMDPKDLKSSLLRSDILLTGGRNIQDIKASYAYIKSIQHRKYCKYAYVMAH
DNLMRIKAEAVAKQSKITGVPPAIIPAFYDGMSFDRRWLRQ
>RdRP_Gbu_294151 
MSTFEAINVDGFDLEEFVSLNSLLRGPLPRGTPPREHRDTRKFLLSGLNRYTNQETVRDV
FKTYGRVSHVELLVNDDGYLNGMAEVEFSEQPKKLDISKPVMIDGTKVAVKPVVMTENDQ
KYQSRVRCFSLTFGMFLEPKTYVNEFTVNRDVLLRVSFEEHRILIFFRHLDSYHNLEFKF
QDLQAEITVEEDTDRLFLTFPLKYPPRFFWHNDDVNNGSVTTARSVRSSKERINYLYMTA
DHERQAFSDPISLSQPAGLVQLSRWNVLRLTINTKSQDAWILPILLKNFAEFNLVPRQRH
KGRVYTVKDASDLPTYKTHAERTEMLRYNVLYLLEALISSNLLMERNLDDDFYELMKQVS
EDIVCGALEMMYNAKQRIWNPHRVFYDIWTRHRLKLTNPRKVPHHCALLRKVIVTPTTMY
VHPPTLETTNRIVRHFREYADRFIRVTFLDDPNGRIAASRLNTTNNCVYNNVFKTLSAGI
KIGNVHYDYLGFSSSQLREHGCWYFAPHPGTVDEDGNVILKPMDANKIRAWMGSFQDIKV
VAKHAARIGQCFSSTRAIIELESDQVQEIPDIERNEFTFTDGCGNISPELAAEVARRLNL
RVGIVPSAFQFRLGGAKGMLMQKESLKGYKVELRPSQIKFQSAYRMLEIVRTSSYIGAYL
NRQAITLLSTLGVPDEVFLKMMQKVKEELDTMLSSSDDAIKMITAHFDEFGIAQSMVNII
GAGFLDQRDPYIMNLTHMFRVKMLKDLKEKAKIRVPDGAFLHGVADERGLLKEGEVFLQI
AGAQGTYSVIQDDCVVWRNPCFHPGDIRVVKAVDCPQLHHLKDVLVFSTRGFRDIPSMCS
GGDLDGDDFTILWDKAFMPKIVNHEAMNYTPDKPLTKEVVTTDDIQKFFVNYINNDNLGV
IANAHLATADRSRTGAMDGACKHLAQLHSAAVDFPKTGRPAEMDRSLRVQQFPDFMNKTD
KPTYKSEKVLGTMYRLIDSKAFDHYEESLEATTRYDPRLRVRGIEKFIARAREELREYNR
DLLAVMNQYGIKTESEVVSNFVMEWSASRAKKNTYELHRELSETVHALKSQWRQRFDADL
QERFPASSRRAEDQAVPPPPAPSIGGHQHQQQHPRESHPEQEAKAAAWYYVTYHPTERER
VLSAAPNGDHDDVSASTMRAFLSFPWVLEDILVDMAKRRQYVAFTAADSAPIDASLIDQY
DNMNSDVLFVDDDDSDSEASDADADAHDDWAKGKSDAQLVSSLLDASAGAHAPVPMAAST
ATSPVKRNMVIGDIIDLDVMDNENDDTTFSMQQLAAELGKSFPTITKDVVTVDADMDDDE
FAALLNE
>RdRP_Gbu_299672 
MVVDDATRVRNLVASLPEASWHEDDGARDFESDVTTESSDDYDDEAVALEYAKIISEQDE
DPAYRTSKLLYVEGLAATTAKDVIFSYFSKYGIVRSVEINAVESGRPRSAWVCFAVKPFS
PKFCESVVLDGVPVDATFWFDDGHVDEDASVSADEANAQLVCGPTGLSIGTMLNSKQFLE
GWRVENDSLCFKMDTAHCMFVIEFDVADDDKNDMATTRYRIDFFWTTLLHEIDVERDLGM
QQLPVAHLTFVLRHAPRYWKQAWSSSEEETTPSPFWQRITFIDRPVDPTVSLDVAVGAPD
LGLWTDLRVSFMPTGDAAHDASFEQFTRVAMQFGLMGLQDEAHSRKGPRVEVVHLVEEYG
VHHHASLYQLPFVVWYSLEAAISHRCFNKYTLNTAFYTALGALALDPPDLCAMLNHVVVS
HAHYKHQTTRFVPSNDESSRMEDEHPMALLRAAWNHVKGTMTTVSVTIDDENDGFYLVHS
VLVTPTSLVVELPRLEQVNRVMRAFPHHADRFLRVRFVEENWQPLDPVTVTRYKMAFHQD
GVPNRVFQVLTHGLRVAGRHYEFLAFDTAGLDSHTCWFFAIGQDCSAKIIRDALIGDSFN
QLGSLSDYVTAMDALLASHLPIGLETNHTSLGTINDNNSDTNAMPFTPTSTSSPSKSSSN
TNNNNYTTKGGKKKGKKQKQQRKTLSLAELNDALENPQQIVNPLTLPAKGAPWMPPFISW
LDTYLGYSDLEWPTSGKMALSLSTDVQKTLAMDRPPSAMLVSVRGTVGVVGRSTFVDGKR
VKVQFRPWQYHFSPPNDFMGLINQLQVHAVSSYEPAVLDWSLIAVLSTITIANHHFLSKV
QQNVAVLQSMVRNPTIAVEYLKTFSNGHGTVQSMRRMVDAGFLTRGDRFLIDRLTAFQYH
WTLGMKFRGAIPIPKGASLMVIMDDTNTLAENQVFCQISDLKLGLRSKTQILKGPVLVAR
HKPTMHSGDIRVLDAVDAPQLRQWHDVIVVSGRQNTPVPRLHANGRIDGQRFMIIWDPHL
LPSNYNTNPINDRSATSSMSQPMTASRAAKLFVHHVNNDHRRFMMDQFLTNADQAKGGTS
DGRCVQLALQQSDVENFAHCPCEVTMDPKEELIDYPNFLFKRESRVYRSRNVSGLIANLI
PNMPYDNYYGPTVSGAMPYDPRLKLAGMAPYVYRARGIKAAYDAQVDALMTQYGICTEAE
LISGFVICQRQYQQQIPFQPHGHTDPLFLPDDLHAHMMRAVTALRLKYRRIFDDEFDADR
RANTTKDGADASSEPPTSWNAAKRVEKERKAAAWYYVTYHPSEIQHTMRGGSNRKRFLSF
PWVVDEILCEIAVRQHNASDVSALDPVLIGENDKATADDDDDVHVVQSSRSTKPRRRNRP
STDTQQDVAPIPIINIKLSDITRGARTS
>RdRP_Gma_17579 
MSTRQNSNHRYDNSINSNSYSTNANINSYDEVVNERKYKVEELMSKYQIGESFITSSHEF
YMEDLSDKNMNFEEELHQQYTSLFDENYEDWNEVWNDDLYDNDFSNNTFSTNIETPVNFI
NNHSPTDLNSVWIPKGKKNCSTKIPYEYESFLYRYPFLVWYEVVRLFQPFGPINYSINVL
NKLNNCKTAFDFYDTFESICKEYLMDSNRDINGQDLRKLIPYNRLLWEVQETNKSVGKRK
HIYYSGEVTMRNGKLELDLNAPKTCQSKRYYRMFSAERFFHIKINKEIQIEKLDEQQRSL
LKNLLLHPIELAGRIYEFLYAKDGTLFYFATNGSCLNNKPIRIWDAINCDVAISCNLDMT
TAKFYSRISLGFSDSIPAIVFDPDQINYDEPDGENVIGQCLTDGCAPISLAAMRQIAKVM
DYRETPQFIQARIGGAKGIWYLEHQVRDPYKLSIDLRQSQTKYNLDFKINNPYLRTLDVV
RIIKSPDRSATLNTQLIRILEHGGVPTQVFIDMIKENVQKIKDMIIGQDDPTILRAWITK
SENVMRKRIENKINYNGSDDSDYGSNCSEISSNSGSGGVSLSGYPDNMAEIAIEMLDAGF
TPSTCPFLAKKIKQLLKGQLSNLSSKFHIELPQSRYLICVADPSNSLYDGEIFIQLDGNA
GYDERGMRFGIIEGDVILSRNPCSLPSDVQKVRAVNNPLLCKYYNVVIFPANCQSREGPL
AAKLSGGDYDGDKVFCCWDPRITELYQNSPVVETLPEVEDAFSQCTETIGNYLDPFKKDI
NQCTKKLQRLILEEYFKDILTPIGMYDYYHRLYSSHYGLSDPKSIYLAQINARLLDATKQ
GETLKDSVFKSDSKYNRLSIPFWMDKDKTKSKTKNMCSMDNLRRIAQQEVSFVNSPEFSV
SLNTQHDGLDPHIHRFWIREFTEKAENMNDGGRYKKDLELIISVTGSIIRKYNSEVSKLL
GEEELFSELQSAPPTPNSIHSRNGRIRSISYIYTEQFINFPPTKDYESDILKHVDRTDLN
YDITLFELRLKAAALYLQSCVRYQANSKHKKPEQEVCWKLAFRILCGLKAQMIESEKSDI
VGGPRSVTYEVWQSLNVDNRWRNI
>RdRP_Gma_21750 
MAKRLNLNRRYYNSINSNSYSNSIINANESSYSKKSFNEVVNERKRKVENLMSKYRIGES
FITSFHEFYMEELAYKNVKCLDDLINEFFKKSMPPGIFIDKSVFERLQKNFKEELHQKYT
SLFETFDENYDNLNDDLYDNVFSNNAFSMNVETPVNFVDHSLTDLNSVWIPKGKKNCSTK
IPYEYKSYLFNYPFLVWYEVVRLFQPFGPINYSINILNKLNNCKTAFDFYDAFESICKEH
LMDSNRDINGQDLRKLIPYNRLLWEVQETNKSVGKRKHICYSGEVTMRNEKLELNLNAPK
TCQSKRYYRMFSADRFLHIKINKETEIEKLDEKTSSLLKNLLLHPIELAGRIYEFLYAKE
GTLYYFATNGSCLNKPIRIWDAINDDVPINCNLDMTTAKFYSRLSLGFSDSFPAIVFGPD
QIHYDVPDVENVIGQCLTDGCAPISLAAMRQIAKVMDYRETPQFIQARIGGAKGIWFLEH
EVLDPYKLSIDLRQSQTKYKLDFKINNPYLRTLDIVRIIKSPDRPATLNAQLIRILENGG
VPMQVFIDMIKENVKKIKDMVVGQDDPTVLRAWIAKSENVMRKRIEYRINNNDSDINDYG
SYCSEISTNSGSGGVSLSGYPDNMSEMAIEMLDAGFTPSTCLFLAKKIKQLLKGQLSNLG
SKFHIETPQSRYLICVADPSNSLKEGEIFIQLDCDAGYDERGMRFGIVEGDVILCRNPCS
LPSDVQKARAVNNPLLCKYYNVVIFPVNSRSRKGPFAAKLSGGDYDGDKIFCCWDPRITK
LYQNSPVAETLPEVKNAFSKCTETINNYLAPVKKDINQCTKKVQRLILEEYFKDILTPIG
LYDYYHRLHSSHYGLSDPKSIYLAQISAKLLDATKQGEKLKDSVLKSDKKYNNLPIPFWM
EKDKSKFRIKSVCSMDNLRRIAQEEVSFINTPEFSVSLNTRHELDPHIHRFWIREFTERA
ENMEDGGRYKKDLKLINNVTASIIKNYNNEISKLLGEKELFSELQSAPPSTPSNSIHSKN
GKIRTINYKYTEQFINLPPTKNYESDILKHVDRIDLNHNITLFELRLKAAALYLQSYTKK
PELEVSWKLAFRILCGLKAQMIESENSDIVGGPRNVIYEVWQSLNVDKRWRNI
>RdRP_Gma_25158 
MMQTNGRNGNERYGNGGRNSNSGNGGGYGGGNGGGKGGNNWNRRIQVPYNYRSQHELTFR
VTNVQGHTTASDLRDHFKLHGNVHKVIIETYDHRGVETSKGSAIVRFRPPPSQPFWNKEV
IFHGRALHLEHLPAKPLNLHYIDSADGKRKLKEHTFGAESVEMGAFLLPDVFVSEARFTD
NVNFTLDYKRRIIKVIFRIPFNNIFKLEIQFKDVDGEIIAEHNKPRAILTVSSKFPARYW
FHNGGQRVSDKFNWCYNDCWKRKTEIRVVSRSEEERLLPLQLNMPNQSDRIGKWVVFRIT
FDLITIKNGLTEIKDMLIKAGEYNLASKPGEFRNHPIKVIKFDELPRYLDRSMLQFDVAY
MLESNISHNFLNEYNLSEEFYKILSRQSPGIAVRILETIAARKKRIFDPMSFLNNEILKL
LNVDVKAKYVPPYCVMMRKVVVTPTTMYILPPSMETSNRVIRHFRDYKDNFLRVQFTDEA
SGKVGANTGNDALYNKIYQTIVSGIKIGDRHYEFLAFSSSQLRDHSCWFFAPTFDLTADD
IRAWMGDFSGNFVVAKYAARMGQCFSSTRAIAHLQVDDIKEIPDIIRGKYNFSDGVGKIS
PSLARTIAQSLELKNTPCAFQFRLAGYKGVLCLSRYLRGNQIQVRPSQCKFESTHHVLEV
IRGSCMITAFLNRQAITLLSTLGVPDNVFIDMKNQQVQELDKMLKSEHMAMNVLLKNADE
YGMTRIMSDLVKADFLQRKDPFLLNLLALFRIMMLRDLKKKAKIRIDEGAFLLGVLDETN
TLKENQIYCCKSDPQNPNARQVIKGTCVVYRNPCFHPGDIRVVTAVECRNLDHLVDVVVF
PSQGFRDIPSQCSGGDLDGDDFTIIYDQRLIPTRINEEPMNYEAPKPELVDNVTIDHIKK
FFVNYINADQLGSIANAHLAKADEAPNGAFHGSCIRLAQLHSEAVDFPKTGKSSVFPSKL
KVKRFPDFMEKPDKPSYQSQKVLGKLYRSIEVSEFIPYTDIVFDDRLLVPGYEAYLEDAR
ACKRDYDSEVRGLMNQYGVLLEYEVASGFIVNTVLKVEKKKPRDVQKSISDMIAVIRRLY
KKRFEKEFYIEGPEGTNIIPPEARSFMEAKASAWYYVTYHRDEIGDDPSDQMISFPWVNH
EILCEIAMKSSGKKRERAFNDVYKQDKKSYRASSLTSSASSSSSSSSSRSSSSSNFIDYT
QKDTIDYSFDIDYLESQGDGMDRLISSITQSKQSRMNWY
>RdRP_Gma_25349 
MSTRSRRGYNDNNDNYPNPYNNQRRYSGRNNKYLAGPPYVPSTYRSQPELKFRVTNVPYK
ATTAELKEYFSSYGSVHELYIDIDFDRDGIERPTGIIFLTFRPPPQHPFWNNAVRFHGRE
LRFEYKPYNNKFLDYSDGQHKIREDCIYAESVEMGAFIQPNVFIPEARFTEKVKFALDYK
WHTITIQFGFQGIHIFKLEIDFNHIDGEVMVEFDGFNNQCTKAHLTVASKFPAKYWTFKN
NAQSASKFSWRHDECWMRRTEIRVVSRSLEEQALPLQLNMPNNSDQISRWLVFRVTFDFN
DTNTDYIDFEQILRRACEYNILSKLGVGDPKLHINVEPVNSLSKITDRSMLPFDALYAIE
SNISHNFLNEYNLSEEFYRILEHQPHNVAIHIMNKIFSDKKRIYDPLLFLKHEILELKDI
KIKSDLVPHYCVLMRKVVVTPTTMYMLPPVMETSNRVIRHFKNYKNNFLRVQFTDEASEK
VSSSSGSANLALYNRIFRVLINGIKIGDLHYEFLAFSASQLRDHSCWFFASIPGVISAST
IREWMGDFSNIKNVAKYAARMGHCFSSTRAVSNLPVDDITEIPDIIRNGYVFSDGIGKIS
PKLAKTVAEILEFKYVPSAFQFRLGGYKGVLCQSRYLRNNQIQVRPSQNKFESKHNIIEV
IKGSRMITAYLNRQAITLLSTLGVPDEVFIRMQKQQVEELDRMLKNEEMAIRVLNSNIDE
HDFTRMMSDLVKAKFFQRNDPYIVNLISLFRITMLRNLKKKAKIRVDDGAFLLGVLDETE
TLREDQIYCCISDPNNPGARRVITGNCVIFRNPCFHPGDVRVVNAVNCKSLDYLVDVVVF
PATGYRDIPSQLSGGDLDGDDFTIIHDPNLIPKITNVEPMDYNAPQPILVDHVTIDHIKK
FFVNYILSDNLGLISNAHLAKADLAENGAFHGTCLRLAQLNCEAVDFPKTGIPAIFPNEL
KARDVPDFMEKFDKATYRSEKVLGKLYRSIKVSDFNPYKKIIFDERLIVPGFELYIDGAR
IYKKEYDSELRSLMNQYGLESEYEAVSGFIVSNTLLVGKKKPRETQNSVTSMVAAIKSRY
KEIFEREFYSEGTKVVLPEAYDLMKAKASAWYYVAYHHSELKEDDPMMSFPWINYEILCN
IAIKNNYKMNKDLNNQGISSSNNSPVISSTSSFREEPVQYQHVFEYRPHVLDELDNEDDG
LGRLQRLIAQQSLQQTDSY
>RdRP_Gma_482 
MPKEIFVGNIKFEANANNVVDVLEQHIKGKVIRCELAGKKNANPLHINGGYAFVTLDDDD
AVDLLSRGDYNAPFCMTRSLNISEAKNKGKRKKHYMEPLTNDNGNEPIFQLSSIELGNWA
GQLPIVNYKRHGKKPLPTQRWTFLWDWTYPSYYVKPTVCISKESDAILIDGFTLPSDLKN
GKRIKIPIRSLIESNHGILLDVKDCDNGFISLYISLKCSPILLRKTNKFNQSSKNTRLMY
CITEEEEWVRTTDWTGCVNAFGKFLVYRLTFTENLEAIRRSLNHMSIPGIPTRIPKCLVS
CEEIPKDAESYLKGIFDLLPFSICFKLESLISYGIITIHEIMEYKIGDKLIDLIYDEKET
IAWHALNQMTIQRWDPADDRYNRRPVEIFQIALKNFRGEYDEWHPANPNIKLKDNNRCVW
INYATVTPVKIYFNGPEYESSNRILRRYSEYADRFIRVTFKEENLDRLFNEQDTDLYDLR
IKKILKNGFMVAGRQYEFLAFSSSQLRECSCWFVSPDKDFNANSIRESMGDFSAIKAPAL
YAARMGQCFTSTISTLELEVGQIKKIPDIKRNGFEFSDGCGNISPDLANLAAKHYWGTQH
DDEIPSVFQFRFGGYKGVVSVNPVLEGNVICIRPSQIKFEAPISTNLEIVKAVKNPLPAH
LNRQIITLLSSLGVKDDIFIKLQNNARADIDSIIRDPQKAREIVKRSLGTRECTHVTRTI
LSMIEALMEDDDEPYLKGLLECKRIFALKSLRYKARIPVPQGYLLFGILDETGILEPDQI
YIQTSTIISENTFNTVNSKIQRKHKVWTGPAVIARNPSLHPGDIRVVRAVDVPKLNHLKN
CVVFSQKGEKPLPNCLSGGDLDGDEFFVCFDERIFPETESEPMDYSPPKRKTIEDRALEI
SDIRDFFIDFMKNDRVGRIGSLHLALADFYTEGVYHPKCLKLAELHSMAVDFNKTGVPVT
EPLPILDEYPDFMENKKKKEYVSQKILGKLYKNINIDNPRDDQLLNYKFGNISPKKEFLA
QGYENYLEEAEISRDTYNSEIRNLMKKFRVKTEPEIITSNLLNCRRIDGRKTQDIRESIS
GTISFITHKYRKHFLVGLSDNINQYADDDTYNVNIPVTNETKAKASAWYYVTYDDDQYLD
TSDDKRLLSFAWTVADILLNIREENMLYVL
>RdRP_Gma_483 
MPKEIFVGNIKFEANANNVVDVLEQHIKGKVIRCELAGKKNANPLHINGGYAFVTLDDDD
AVDLLSRGDYNAPFCMTRSLNISEAKNKGKRKKHYMEPLTNDNGNEPIFQLSSIELGNWA
GQLPIVNYKRHGKKPLPTQRWTFLWDWTYPSYYVKPTVCISKESDAILIDGFTLPSDLKN
GKRIKIPIRSLIESNHGILLDVKDCDNGFISLYISLKCSPILLRKTNKFNQSSKNTRLMY
CITEEEEWVRTTDWTGCVNAFGKFLVYRLTFTENLEAIRRSLNHMSIPGIPTRIPKCLVS
CEEIPKDAESYLKGIFDLLPFSICFKLESLISYGIITIHEIMEYKIGDKLIDLIYDEKET
IAWHALNQMTIQRWDPADDRYNRRPVEIFQIALKNFRGEYDEWHPANPNIKLKDNNRCVW
INYATVTPVKIYFNGPEYESSNRILRRYSEYADRFIRVTFKEENLDRLFNEQDTDLYDLR
IKKILKNGFMVAGRQYEFLAFSSSQLRECSCWFVSPDKDFNANSIRESMGDFSAIKAPAL
YAARMGQCFTSTISTLELEVGQIKKIPDIKRNGFEFSDGCGNISPDLANLAAKHYWGTQH
DDEIPSVFQFRFGGYKGVVSVNPVLEGNVICIRPSQIKFEAPISTNLEIVKAVKNPLPAH
LNRQIITLLSSLGVKDDIFIKLQNNARADIDSIIRDPQKAREIVKRSLGTRECTHVTRTI
LSMIEALMEDDDEPYLKGLLECKRIFALKSLRYKARIPVPQGYLLFGILDETGILEPDQI
YIQTSTIISENTFNTVNSKIQRKHKVWTGPAVIARNPSLHPGDIRVVRAVDVPKLNHLKN
CVVFSQKGEKPLPNCLSGGDLGMSLYISSLGFFFLNISLSLYFLFLDGDEFFVCFDERIF
PETESEPMDYSPPKRKTIEDRALEISDIRDFFIDFMKNDRVGRIGSLHLALADFYTEGVY
HPKCLKLAELHSMAVDFNKTGVPVTEPLPILDEYPDFMENKKKKEYVSQKILGKLYKNIN
IDNPRDDQLLNYKFGNISPKKEFLAQGYENYLEEAEISRDTYNSEIRNLMKKFRVKTEPE
IITSNLLNCRRIDGRKTQDIRESISGTISFITHKYRKHFLVGLSDNINQYADDDTYNVNI
PVTNETKAKASAWYYVTYDDDQYLDTSDDKRLLSFAWTVADILLNIREENMLYVL
>RdRP_Gma_484 
MPKEIFVGNIKFEANANNVVDVLEQHIKGKVIRCELAGKKNANPLHINGGYAFVTLDDDD
AVDLLSRGDYNAPFCMTRSLNISEAKNKGKRKKHYMEPLTNDNGNEPIFQLSSIELGNWA
GQLPIVNYKRHGKKPLPTQRWTFLWDWTYPSYYVKPTVCISKESDAILIDGFTLPSDLKN
GKRIKIPIRSLIESNHGILLDVKDCDNGFISLYISLKCSPILLRKTNKFNQSSKNTRLMY
CITEEEEWVRTTDWTGCVNAFGKFLVYRLTFTENLEAIRRSLNHMSIPGIPTRIPKCLVS
CEEIPKDAESYLKGIFDLLPFSICFKLESLISYGIITIHEIMEYKIGDKLIDLIYDEKET
IAWHALNQMTIQRWDPADDRYNRRPVEIFQIALKNFRGEYDEWHPANPNIKLKDNNRCVW
INYATVTPVKIYFNGPEYESSNRILRRYSEYADRFIRVTFKEENLDRLFNEQDTDLYDLR
IKKILKNGFMVAGRQYEFLAFSSSQLRECSCWFVSPDKDFNANSIRESMGDFSAIKAPAL
YAARMGQCFTSTISTLELEVGQIKKIPDIKRNGFEFSDGCGNISPDLANLAAKHYWGTQH
DDEIPSVFQFRFGGYKGVVSVNPVLEGNVICIRPSQIKFEAPISTNLEIVKAVKNPLPAH
LNRQIITLLSSLGVKDDIFIKLQNNARADIDSIIRDPQKAREIVKRSLGTRECTHVTRTI
LSMIEALMEDDDEPYLKGLLECKRIFALKSLRYKARIPVPQGYLLFGILDETGILEPDQI
YIQTSTIISENTFNTVNSKIQRKHKVWTGPAVIARNPSLHPGDIRVVRAVDVPKLNHLKN
CVVFSQKGEKPLPNCLSGGDLGMSLYISSLGFFFLNISLSLYFLFLDGDEFFVCFDERIF
PETESEPMDYSPPKRKTIEDRALEISDIRDFFIDFMKNDRVGRIGSLHLALADFYTEAFN
GSRF
>RdRP_Gma_485 
MPKEIFVGNIKFEANANNVVDVLEQHIKGKVIRCELAGKKNANPLHINGGYAFVTLDDDD
AVDLLSRGDYNAPFCMTRSLNISEAKNKGKRKKHYMEPLTNDNGNEPIFQLSSIELGNWA
GQLPIVNYKRHGKKPLPTQRWTFLWDWTYPSYYVKPTVCISKESDAILIDGFTLPSDLKN
GKRIKIPIRSLIESNHGILLDVKDCDNGFISLYISLKCSPILLRKTNKFNQSSKNTRLMY
CITEEEEWVRTTDWTGCVNAFGKFLVYRLTFTENLEAIRRSLNHMSIPGIPTRIPKCLVS
CEEIPKDAESYLKGIFDLLPFSICFKLESLISYGIITIHEIMEYKIGDKLIDLIYDEKET
IAWHALNQMTIQRWDPADDRYNRRPVEIFQIALKNFRGEYDEWHPANPNIKLKDNNRCVW
INYATVTPVKIYFNGPEYESSNRILRRYSEYADRFIRVTFKEENLDRLFNEQDTDLYDLR
IKKILKNGFMVAGRQYEFLAFSSSQLRECSCWFVSPDKDFNANSIRESMGDFSAIKAPAL
YAARMGQCFTSTISTLELEVGQIKKIPDIKRNGFEFSDGCGNISPDLANLAAKHYWGTQH
DDEIPSVFQFRFGGYKGVVSVNPVLEGNVICIRPSQIKFEAPISTNLEIVKAVKNPLPAH
LNRQIITLLSSLGVKDDIFIKLQNNARADIDSIIRDPQKAREIVKRSLGTRECTHVTRTI
LSMIEALMEDDDEPYLKGLLECKRIFALKSLRYKARIPVPQGYLLFGILDETGILEPDQI
YIQTSTIISENTFNTVNSKIQRKHKVWTGPAVIARNPSLHPGDIRVVRAVDVPKLNHLKN
CVVFSQKGEKPLPNCLSGGDLDGDEFFVCFDERIFPETESEPMDYSPPKRKTIEDRALEI
SDIRDFFIDFMKNDRVGRIGSLHLALADFYTEGVYHPKCLKLAELVNGFDSLTQNLFITK
LILHYITAFNGSRF
>RdRP_Gma_486 
MPKEIFVGNIKFEANANNVVDVLEQHIKGKVIRCELAGKKNANPLHINGGYAFVTLDDDD
AVDLLSRGDYNAPFCMTRSLNISEAKNKGKRKKHYMEPLTNDNGNEPIFQLSSIELGNWA
GQLPIVNYKRHGKKPLPTQRWTFLWDWTYPSYYVKPTVCISKESDAILIDGFTLPSDLKN
GKRIKIPIRSLIESNHGILLDVKDCDNGFISLYISLKCSPILLRKTNKFNQSSKNTRLMY
CITEEEEWVRTTDWTGCVNAFGKFLVYRLTFTENLEAIRRSLNHMSIPGIPTRIPKCLVS
CEEIPKDAESYLKGIFDLLPFSICFKLESLISYGIITIHEIMEYKIGDKLIDLIYDEKET
IAWHALNQMTIQRWDPADDRYNRRPVEIFQIALKNFRGEYDEWHPANPNIKLKDNNRCVW
INYATVTPVKIYFNGPEYESSNRILRRYSEYADRFIRVTFKEENLDRLFNEQDTDLYDLR
IKKILKNGFMVAGRQYEFLAFSSSQLRECSCWFVSPDKDFNANSIRESMGDFSAIKAPAL
YAARMGQCFTSTISTLELEVGQIKKIPDIKRNGFEFSDGCGNISPDLANLAAKHYWGTQH
DDEIPSVFQFRFGGYKGVVSVNPVLEGNVICIRPSQIKFEAPISTNLEIVKAVKNPLPAH
LNRQIITLLSSLGVKDDIFIKLQNNARADIDSIIRDPQKAREIVKRSLGTRECTHVTRTI
LSMIEALMEDDDEPYLKGLLECKRIFALKSLRYKARIPVPQGYLLFGILDETGILEPDQI
YIQTSTIISENTFNTVNSKIQRKHKVWTGPAVIARNPSLHPGDIRVVRAVDVPKLNHLKN
CVVFSQKGEKPLPNCLVCIIYHCNFTIFRHNMVLYFLHF
>RdRP_Gpe_538734 
MTTVEFIRNKAYEYQGPKHDKSYLHAHSFSMGNMIAKDHFVEEWSTVASYTSPIKYSLNY
TMRRVIIFFSHLDQDYKVEYKFKDVFGNMVVEREKDTTIFTIPLRHPGTYWMQNKDSVST
SARSIKKGHKWERVALIPRTKNYHRQKSKTSILPITPSDVLDLGNWLVFRVVFRPSSRDA
RIFEDNLQQAADYNLVPRDLSQAKVFIRQTQGSDLPQPFGHKERVEFGFDFDVLYLLESA
ISHHFINERNLTREFLEKLKELPKDVSKGILQLITTTKERVWDPDRYFSDVWQKMGMKVI
DKRTTPSHCALLRKVIITPTQFYIQPPSLETTNRVVRHFREHTDRFIRVQFMDEGFTKVG
SSITREGEENPSSPKDSIYNRIYEVLRRGIQIGKRRYEFLAFSSSQLREQGCWFFSPPNY
ELNANKVREWMGVFTHEKVVAKHAVRMGQCFSSTRPVCVLDEQDVEFIPDIKRNGFTFSD
GVGKISSSLAEQVAIQMDLRTVPSAFQFRLGGAKGVLTVDNALDKKQVKVQLRPSQIKFE
SKHLTLEVIRTSTYIHGYLNRQVITLLSALGIKDEIFMQFFDEQLKDINKLFERPEEAVQ
VLLGNVDEAGTALTLVPMIQAGFLERGDPYIKNLLNLFRVSILKDLKKKAKIIVPKGAYL
LGVMDETNTLEEGQVFIQVNEPSNTGSVNRKIITGRTVIFRNPCFHPGDVRIVEAVDHEN
LRHLQDVIVFSSKGFRDIPSMCSGGDLDGDDYTVYWEERLLPQRSFPPMDYTAAPPKTVS
DEVKIRDILKFFVNYINNDNLGQIANAHLATADQSANGARDGKCIRLAQLHSAAVDFPKT
GIPAKMEDDLKVKRFPDFMDKKDKESYPSRKVLGRIYRAIDKSDYKNYQSSMTAETTYDT
RLRVPDMELYIAEARELRQKYNRNLIALMNQYGVQTEAEICSGYVIKWLKKGKSKSNYEH
HNYTVKAVKSFKTTWKKDFEREFLDASKSIDPSKQHLLEAKAAAWYYVTYHTEERMRDMS
LEGGFLSFPWCIFEHICAIATKNVDQGYDFDALAPVPEEAIQKGKLRLQTMRNEIAILEE
SDDEDEDDDVDYKEDSDDVSSDDEVLNLNSYAHNTFMDQYNQNQDHDSAPSINTSSRKQE
AIISLPPSTSALPADISQDDLLEALLGQIIQ
>RdRP_Gpe_539991 
MTAMDPKVMRYMKQVYNNLNLASRIPLLSNDKLPSPVEADKVKALLGLDEPKLNQTIKSF
LQNTKPNKSITDFIDMIDKELEKYSFIEEEEEEDFNDDLDESLLATLADQNTQRKRARPY
QEIPPVKKHKTSPECFSIDTEHSQTHNVISCPACSHKLLHKVPWIILYEIARFVQSFDIS
WNEVPFDAFRSFISVANTDPVRLYEVMVKWNQVTRLGQKINGLTYTYMDRCPDTVWAHLQ
QVQKKDTTQNKRHKNRMIHYSGVLSIKKSTAEPTIKLRAPKVEASNRFFRKFGQDRFLEL
KLMKGTYSAMISKFDNYFLKPFLFMQRTFRFLFVKDDMVVLFATEGEGLEPISIQQVIDW
HMPMIENWNMSMSKYASRMALGYSSSIPTLHFQPDEIHYIDDLHASGDLNDEASCMTDGC
GIISCSAMKQIMGCQATDELPCAIQGRIAGAKGIWILAPDMDFSTGNYIQIRKSQNKFKT
GLLQEDFSFDPHHYTFDLVKNSIMVYPSSLNTQFIQCLSAGGVPTEVFVEILKEYVHRLA
TIVTENHSLKILRDWVAKAGNVMLNRWEAEESTEKGLWRDLAMDDIEGGDDENDSGFFTM
DSIDNEEIHYEDQALLNNTAAAEYDLHTSRTEHLWAVTPPSLKANNYAKINRYSGFPAGL
HESVVRLLDAGFDLSNAYVATRVTMVFRQIMQAITVKYKIEVPQSCTVTCVPDPTGTLEP
GEIFLQLSSRRKDEKTGICVGQILGDVIVTRNPCALKSDVQKAKAVDSTALRMYTDIVIF
SVKGETSLASQLSGGDYDGDIVFVCWDERIVKPFNPSPVQKESPRVAESFEKDKTTVGQE
VGAQDNAELAIQKNFLSVAIPDGTLGVYENWRTVLAEHTSMDNPNVSYLGHMCAKLVDAP
KQGLRLKATAKARDRASFADLPYPAWFMDKKNKQRGPGLHSYKSTNDVYTLQGASCTTTM
DYLYDALLKETAEFTKYSRSMFCDDDVPFKDPDLIAPWIKSQELANQLNDQALKADLDLI
ASAVKKNQNEYNEQVTEFDSKRQHYMDNLANPNRYQNNKFMDELQSRFNTHFELEEYFAK
EFLNSPPTQDLKSNIILFDIQANSGKLLMSLKASYAYISSTAQKKYAKYSYIVAYDALRR
IKADASAKKTKENGLAETVSVSAYKSMNIDRKWLRRIKDSNYIEENIERVRLMTEAKNNT
KK
>RdRP_Gpe_575913 
MIYIDNQLVNVEPYSISKYLSEASRPVPASKLSLGGLESPNVFIEEWSTDQFITLDFNLI
ENYMDIFFNHVDGYYRLRIVYDTSLADNVVLQRYDNMTSLTISGNYPAYYWRSKKPMQKL
THTYYLKDWERVTEIPLDEFSLDLIRHKATNSHKGPILPGGQYPNHLMKLNMWTVYRLEF
EIPLKSAKQFIHAPLSPDNVTHEALERELALAISSKGMLRPRYLPDRIHVRSATKSIHID
SFISNLPFEVMYMMEHAFNLKILREYNVDGDFFDKIRSLPTHVCCTLLTLLAAPQKRIYH
PEAALNEAYKVSKENLNFEQPVPENYTTVRRLLVTPTSMYPLQPTVEPMNHLQYRFKAYA
DRFLYVQFTDEDLAPIVPVQSAEDEPCETQNDRIYERIYAILKRGLQIGGRTYEYLGSSV
QQLRSHGCWFIAPIHDFTRTRLLNSMGDLREIETVAVFSSCIGQTLQPRLCHLDLNPSEI
EEIDDYYNNGFDFAPECGKMSPQVAREISSQLNMNYTPSVVKFNLAGARGILAVSNYLTK
RKVQLRTSQIRFNSPNVSLEIIKVSKPNRVYLNRRSILLLSSLGVQDYIFRQLMSEELAY
WEKYKSRSEDVYYSILNEHFSSDRMSDFQRISDSKFLEYHDPFISNLAISFQNHLLKGLK
EDCRLFIFKGARVFAVMDETGTLEPGEVFLQLSDPSEKTLKRRVIEGPCVVYRDASCSPG
DVRVVRAIASRSKLRHYCNVLVYSAFDQRDLLSLCSNDDVDDDNVTQLIMISVIWDRRLL
PRRVNLEPRNYTPKVTPKTLKKITFKEMAKFFTTYISQDTGYLLNNAFIAIADRQKDGIL
NGDCIYLSQQICRALDFAKTGVYAPINREFRRCPYPDYMERNFYRTYKSQTVVGALYQDT
KGCQEKLLIRNHCHYDRRMYVENMYKYILDARKLKATYDHSLRMLLARYSVKTEVEFISG
HIIDWPKYLGIDQRAAFLERIKDAYAQFRKYWRHMFEEPLIHAVEEAELTTEIEAKAAAW
YYVTYHPSEYKNDVIYNLTLARFISFPWVVDDFISHIALKNDTRQPSPEQTQAIPQEKIR
MYQNNVVISESEDEDEDEDEDEDEDEDEDEDKDNEKEVIKQDISHSERTMNTQQNEDDIP
EVNIKLVDVLRL
>RdRP_Gpy_20259 
MAYHPAVEHWVVEANNKLKRIYLEDRRKNFITWEHMDLMQEIVSVGTPDNLYDVMKEFLT
RCQKLRYDQSFHTSQTKLRNFLSETILKLKVSSNCVPEIMQEIEIDTFPSQRCPSIDQYD
WGHQRFATNLGAFDTPSSVHHAQESSSSRLFGSSEPFTMSSGLKTMVEGKTPITLYDERP
SNQFQLYPLSGSPRNNSHIFANNSKTSLWYAPGNARLEWSPNHLEHLSRLEYYKTFEIAR
YMKPFGKLDGNLINWDALIKIPLTEIHDIMINWYKKYLHKDPQPIYNVLPKRSSRYITNS
SNIKSSIILSATLEWKGHAPAQLTLNPLKRGPSKRIFRKYGADRFLSLKLDADTQKFGKE
DRERLEKLLLTPINLMGRIFEFFYGKENTIFYFATKGRELDSVTICELINWHIPLEETNL
GLPVSKFVSRIALCLSDTIPTILFEPHQIRLVYDETSPDGTCMTDGCGMISLGAMERIAE
ILSLKPTPCAIQARIGATKGIWFLDHEMKKSSEIWIECRESQVKYDISLGTESRDSDSNL
RTLDVVKVIKSPSFAGTLNAQYIRALHCGGVKEEVFLELVKEQIENVKSQVVDRNEMAVL
IKWLEGTGNTMALRLSEDRHAKVFEDSFSDVISNSSEDFAEGPISSGYPNNRYELCIQML
QAGFIPSQCPYLAKELTSIVQIVLRTLTSKYRIQVPLSRVLTCIADPTKTLRPGEIFIQL
DERAGLDNHGNRFGVIEGDVLVTRTPCLLPSDMYKAKAVLNPKLIRYFNLVIFPIQSIPG
EGSLASRLSGGDYDGDTIFCCWEPRIVDRFHNSPVIEIQENVKKGISQEKIKVSDILKGN
ENPSLVFQRHCLNIHLNDLSKKLNLFNHFHDLWSDFYGLNNTHSIYLAQMCGKLVDATKQ
GLSVTEEVFLQDQNKLRNCPTPIWVYERSLHKKRKKNKEKSLEVSDEPPPAKINKKGFMN
ELLKNMRELLHEVNYSHFTVAPNVENALDTDITRFHELEFEKAARIKRDTGIGDYLEDLE
NIEVSIQILEETFRKTYSGILQPRIPGTNVDSTSLSRNEEILAADQEFLQHLIENPNPNT
YLSEKFRYMDHNIGSPDFNFLIQLKASILYTVSFSHSPTKKCCWKLALRAICNIKTLKLG
TLKEPSRQHGPIGGSRTFTEDAWKTHRLDGRWVRN
>RdRP_Gpy_2710 
MYGHARSPTNDSPQTRPNRNNSAISVNRTGLGTLGNGNRRRGPSAVTSNNDYITMNLSGT
GSNNGNNYNRLDNNPNIGRRRNGFNVGSKNTYFTLKVSNVQLNSSAAELKEFFSGYGKVY
SVRIETKDLDETPTGVANVTFKPAPDTQLWNQDIRFHGRILKLEPLQSNLNNDRIWQRSK
IDTFPAEKFEMGVYLEPDNFVSEWKSSLNTTFSLDYQARKVQIQFGIEKSTFKMECLFKD
IDGEIYPELNVEEQSRAIITFTSKFPGKFWELDEKMPSQDRYRWSQEKMWRRKVDLGVSG
ADHSLRSRPLEPTFPDITQSIGKWIVYRITFLFNDIAGGMGRFKEVLKNASDFNLLPPPG
YFRKGIRVSQPGKNYIERRMLDFDVLYMVESNITHNYLHDYNLTPEFFELLARQPKEVAI
EIMKTFAAPKKRIFDPSAELLKLNGNIRPENIKPPEYCVLMRKAVITPTHMYLLLPTMET
SNRIIRHFRDHRDHFLRVQFTDEGSETISSSFGKNNDSLYNRVYRTLCKGIRIGNRHYEF
LAFSSSQLREHSCWFFASTTSLTADDIRAWMGDFTRIDVVAKYAARMGQCFSSTRAIAHL
PVNDIVLIPDIRRNGYIFSDGIGKISPNLSRQIAEKMKLKATPSAVQFRLGGYKGVLCMS
RYLRENQIQVRPSQNKFDSSHCILEIIKGSCFISAKLNRQAITLLSALKVPDNVFLEMKD
EQVRDLEKMLSHDHTAMKVLLQNIDEYGISRILADLVKAGFLQHKDPFLVNMMALFRIMV
LKDLKNKAKISVPKGAFLLGVLDETETLKEEQVYICVSDQSNSSTRHVVTGPCVIFRNPC
FHPGDIRIVNAVKCPKLDHLVDVLVFPSLGYRDIPNQCSGGDLDGDDYTIIWDERLFPRI
KNYPPMEYHAPDPSKVDNVTIEHIQKFFINYILNDNLGQIANAHLAKADMAENGALHGSC
LRLAQLHSEAVDFPKTGRPAPFPYDLKAHKVPDFMENPHKATYPSQKVLGTLYRSIQLND
FNPSTDIHFNGRVFVEGYEFYLEDARIQKKRYDSSVRGLMNQYGVSSEYEVVSGFLINAI
SKIERKKPREISRSIMDSMTGIRNQFREIFKQEFIGEGTMHVSPEAKGRMEAKAFAWYYV
TYHPSELGEDPGKNMLSFPWCVHELVCEIAIKNSGRVQANEEFHGFDGPVGRTTYQLPPP
RTNGIELSRHRHQEPNRNQLPDSLEEEDDDGLEQLRRSLRRE
>RdRP_Gro_1990946 
MRKVVVTPTTMYILPPSMETSNRVIRHFRDYKDNFLRVQFTDEASGKVGANTGNDALYNK
IYQTIVNGIKIGDRHYEFLAFSSSQLRDHSCWFFAPTFDLTADDIRAWMGDFSGNFVVAK
YAARMGQCFSSTRAIAHLQVDDIIEIPDVIRGKYNFSDGVGKISPSLARTIAQSLELKNT
PCAFQFRLAGYKGVLCLSRYLRGNQIQVRPSQRKFEST
>RdRP_Gro_1990947 
MKNQQVQELDKMLKSEHMAMNVLLKNADEYGMTRIMSDLVKADFLQRKDPFLLNLLALFR
IMMLRDLKKKAKIRIDEGAFLLGVLDETNTLKENQIYCCKSDPQNPNVRQVIKGTCVVYR
NPCFHPGDIRVVTAVECRNLDHLVDVVVFPSQGFRDIPSQCSGGDLDGDDFTIIYDERLI
PTRINEEPMNYEAPKPELVDNVTIDHIKKFFVNYINADQLGSIANAHLAKADEAPNGAFH
GSCIRLAQLHSEAVDFPKTGKSSIFPPKLRVKRFPDFMEKPDKPSYPSQKVLGKLYRSIE
VSEFIPYTDIVFDDRLLVPGYEAYLEDARACKRDYDSEVRGLMNQYGVLLEYEVASGFIV
NTVLKVEKKKPRDVQKSISDMIAVIRRLYKKRFEKEFYVEGPEGTNIIPPEARSFMEAKA
SAWYYVTYHRDEIGDDPSDQMISFPWVNHEILCEIAMKSSGKKRERAFNDVVYKQDNQDK
KSYRASSLTSSASSSSSSSSSSRSSSSSNFIDYTQYTQKDPIDYSFDIDYLESQGDGMDR
LISSITQSKQSRMNWY
>RdRP_Gro_2036963 
MATRPNSNSRYDNSINSNSYSYSISNANLSSYDNNSFNEVVNELKRKVEKLMSRYRIGES
FITSSHEFYMEDLSVKNVKCLDDLINEFFKKSMPPDQSIGKDVFQRLQVNFEQELHQKFT
SLFDENDENWNDDLYINGFSNNNTFSMNVETPLNFVNDHSPTDFWIPKGKKNSSTKIPYE
YESYLLGYPFLVWYEVVRLFQPFGPIKYSINVLNKLNNCKTAFDFYDAFESICKDYLRDS
NSNRDINGQDLRKLIPYNRLLWEVQETNKSIGKRKHINYSGEITMRNGKLELDLNAPKTC
QSKRYFRMFSAERFFHLKINKDIQIEKLDEKKCFLLKKLLLHPLELAGRTYEFLYAKEGT
LYYFATKGSCLNKSISILDAINCDVAIYCNLDMTTAKFYSRISLGFSDSIPAIVFGPDQI
NYDKPDVENIIGKCLTDGCAPISLAAMREIAKVMDHRETPQFIQARIGGAKGIWFLEHQV
RDPYKLSIDLRQSQSKYKLDFKFDNPFLRTLDLVRIIKSPDRPATLNAQLIRILEHGGVP
MQVFIDMIKENVQKIKDMVIGQDDPTVLRAWIAKSGNVMRRRIEDRINHNDSNDVNDYGS
NCSEISTNSGSGGVSLSGYPDSMSEIAIEMLDAGFTPSTCPFLAKKIKQLLKGQLSNLSS
KFHIENSQSRYLICVADPSNSLKEGEIFIQLDGDAGYDERGMRFGIVEGDVILSRNPCAL
PSDIQKVRAVNNPLLCKYYNVVIFPVDSESRDGPLAAKLSGGDYDGDKVFCCWDPRITEL
YQNSPVAETLPEVENAFSKCTETIGNYLAPVKNDAKELTKKVQRLILEEYFKDILTPVGM
YDYYHRLYSSHHGLSDPKSIYLAQIGARLLDATKQGEKLKDSVFKSDRKYNNLPIPFWME
KDKSKSKTKSVCSMDNLRRIAQEEVAFVNSPEFSVSLNTRRGLDPHIHQFWLREFERATN
MNDDGRYKKDLELIISVTASIIRKYNSEIRQLLGEEDLSLELQNSPTPSAPTPNSIYSRN
GKIRSLSYKYTEQFINFPLTKNYESDILKHVDRTDLNYDITLFELRLKAAALYIQSFTRN
PEYEVCWKLAFRILCGLKARIIESEKSDIVGGPRSVTYEVWQSLNVDNRWRNV
>RdRP_Gro_2147794 
MATRLNLNRRYDNSINSNSCSNSITNANESSYDKNSFREVVNKRKRKVENLMSKYRIGES
FITSSHEFYMEELAYKNVKCLDDLINEFFKKSMPPGIYINKNEFQRLRTNFKEELHQKYA
SLFETFDENYENWIDDLYDNVFSNNDFSMNVKTPVIFVDHSPTVLNSVWIPKGKKNCSTK
IPYEYVGYLFDYPFLVWYEVVRLFQPFGPINYSINALNKLKNFKTAFDFYDAFESICKEH
LMNSDRDINGQDLKNLIPYNRLLWEVQETNKSVGKRKHICYSGEVTMWNEKLELNLNAPK
TYQSKRYYRMFSAERFLHIKINKEIEIEKLDEKTRSLLKNLLLNPIELAGRIYEFLYAKE
GTLYYFATNGSCLNKPIRIWDAINCDVPINCNLDMTTAKFYSRLSLGFSDSTPAIVFDPD
QIHYDKPDVENVIGQCLTDGCAPISLTAMRQIAKVMDYRETPQFIQARIGGAKGIWFLEH
KVLDPYKLSIDLRQSQTKYKLDFKINNPYLRTLDIVRIIKSPDRMATLNAQLIRILENGG
VPMQVFIDMIKENVQKIKDMVVGQDDPTILRSWIAKSDNIMRRRIGDRIKNNDSDVNDYG
SYCSEISTNSGSGGVSLSGYPDNMSEIAIEMLDAGYLICVADPSNSLKEGEIFIQLDGDA
GYYERGMRFGIVEGDVILSRNPCSLPSDVQKVRAVNNPLLCKYYNVVIFPVNSQSRKGPL
AAKLSGGDYDGDKIFCCWDSRITELYQNSPVAEMLPEVKNAFSKCTETISNYLEPVKKDV
NQCTKKVQRLILEEYFKDILTPIGLYDYYHRLHSSYYGLSDPKSIYLAQVSAKLLDATKQ
GEKLKDSVFKSDKKKYTSHPIPFWMEKDKSKSKIKSVCSMDNLKIIAQEEISFINSPEFS
VSLNTRHELDPHINRFWTREFIERVENMEDGGRYKKDLKLINNVTDSIIRNYNNEISKLL
GEEESPPPNSIHLRNGRIRTINYKYTEQFINLPPTKNYESDILKHVNRTDLNHDITLFEL
RLKAASLYLQSYKKKPELEVCWKLAFRILCGLKAQMIESENSDIVGGPRNVIYEVWQSLN
VDNRWRNI
>RdRP_Gro_2149225 
MSTRSRRGYNDNNDNYPNPYNNQRRYSGRNNKYLAGPPYVPSTYRSQPELKFRVTNVPYK
ATTAELKEYFSSYGSVHELYIDIDFDRDGIERPTGIIFLTFRPPPQHPFWNNAVRFNGRE
LRFEYKPYNNKFLDYSDGQHKIREDCICAESVEMGAFIQPNTFIPEARFTEKVKFALDYK
WHTITIQFGFQGIHIFKLEIDFNHIDGEVMVEFDGFNNQCSKAHLTVASKFPAKYWTFKN
NAQSASKFSWRHDECWMRRTEIRVVSRSLEEQALPLQLNMPNNSDQISRWLVFRVSFNFN
DTNTDYIDFEQILRRACEYNILSKLGVGGDPNLHINVEPANSLSKITDRSMLPFDALYAI
ESNISHNFLNEYNLSEEFYRVLERQPLNVVIHIMNTIFSEKKRIYDPLSFLKHEISELKD
IKIKSDLVPHYCVLMRKVVVTPTTMYMLPPVMETSNRVIRHFKNYKNNFLRVAFTDEASE
KVSCSSGSANLALYNRIFRVLINGIKIGDLHYEFLAFSASQLRDHSCWFFASIPGVISAS
TIREWMGDFSNIKNVAKYAARMGHCFSSTRAVSNLPVDDITEIPDIIRNGYVFSDGIGKI
SPKLAKTVAQILEFKYVPSAFQFRLGGYKGVLCQSRYLRNNQVQVRPSQNKFESNHNILE
IIKGSRMITAYLNRQAITLLSTLGVPDEVFIRMQNQQVEELDRMLKNEEMAIRVLNSNID
EHDFTRMMSDLVKAKFFQRNDPYIVNLISLFRITMLKNLKKKAKIRIDDGAFLLGVLDET
ETLREDQIYCCISDPNNPGARRVITGNCVIFRNPCFHPGDVRVVNAVNCKSLDYLVDVVV
FPATGYRDIPSQLSGGDLDGDDFTIIHDPNLIPKITNVEPMDYNAPRPILVDHVTIDHIK
KFFVNYILSDNLGLISNAHLAKADMAENGAFHGTCLRLAQLNCEAVDFPKTGIPAVFPNE
LKARDVPDFMEKFDKATYRSEKVLGKLFRSIRVSDFNPYTKIIFDDRLIVPGFEFYIENA
RIYKEEYDSELRSLMNQYGLESEYEAVSGFIVSNTLLVGKKKPRETQNSVTSMVAAIKSR
YKEIFEREFYSEGTKVVLPEAYNLMKAKASAWYYVTYHHSELREEDPMMSFPWINYEILC
NIATKNNSKMNKDLNDQEMASSNNSSVISSTSSFREQFQHVYEYRPHVLDELDNEDDGLG
RLQRLIAQQSLQQTDSY
>RdRP_Gro_2225999 
MPKEIFVNNINFKANANNVVDVLEQHIKGKVIRCELAEKKHANPLHTNGGYAFVTLDDDD
ADDLISRGDFNAPYCMNRPLNISEARNKGKRKKHNIELLTNDNDNEPIFQLSSIELGNWA
GQLPIVNHKRHGKKPLPTQRWTFLCDWTYSSYYVKPTMCISSDAIIIDGFALPSDFNNRK
RIKIPIRWLIESYRGILLDVEDCDNEAEWVRTPDWTGCVNAFGKFFVYRLIFTENLEAIR
RYLNHMPIPGIPTRIPQCSVSCEEIPKDSESYLKGIFDVLPFRIGFKLESLISHGIITIH
EIMEYKIGDKLIDLIFEGKETIAWHALNQMTIQRWDPADDRYNKRPVEIFQIALKNFRGK
YDEWYPANPNIKLKDNNRCVWINYATITPVKIYFNGPEYESSNRILRRYSEYADRFIRVT
FKEENLDRLFNEQVTDIYDLRIRKILKDGFMVAGRQYEFLAFSSSQLRECSCWFVSADKD
FNANLIREFMGDFSKIKAPALYAARMGQCFTSTISTLELEEGQVKKIRDIERNGFVFSDG
CGNISPGLAKLAAKHYWGTQYDDEIPSVFQFRFGGYKGVVSVNPNLEGNVICIRPSQIKF
EAPISTNLEIVKAVKNPLPAHLNRQLITLLSSHGVKDDIFIKLQNNARTDIDSITRDPQK
AREIVKRSLGTRECTHVTRTILSMIDAKLMEDDDEPYLKGLLECKRIFTLKSLRYKARIP
VPQGFLLFGILDETGILEPVIARNPGLHPGDIRVVQAIDDVPELSHLKNCVVFSKKGEQP
LPNCLVDGDEFFVCFDESIFPVTNSEPMDYSPPKRKTIEDRALEISDICDFFIDFMKNDR
VGIIGNLHLALADFHTEGVYHQDCLKLAELHSKAVDFNKTGVPVTEPLPILDEYPDFMEN
KNKKEYVSQKILGKLYRNINIDNPKDDQLLNYKFGNIAPKKEYLAKGYENYLEEAEIFRD
KYNSEIHNLMKKFRVKTEPEIITSNLLSYRRIDGRKTQDIRESISGTISFITHKYRKNFL
IGLPDNINQYTDDDTYRLGIT
>RdRP_Han_309978 
MEFNLHDIDKNTSHYDVVKAIEKVLHDPDLYNPTNRSNRGRPPNFHVYLPPGTHDDDGNL
GSGTLVVTSWIGTRLLRWLNEGHKIRILDKDIATQKSSRIVPFRTAQILERTPYVDPERE
RMRKEILQELDHRLQLHQVQFGVWHAHTPRSSHLPLRAFSVEYGLDFTKKKVCYLKLEYD
KKLIRIEYGGLQNQPYNIVIRFSNVRKLETVVDTGKAYIYVDMLVPPALEFRDGAGQNGQ
RRPYKDRDRIPALNIVHARVAPYAYQLRICLHDIEDLPRFRQLCRDARGPRPEPVPRIFV
FWRGFYSGGQLSKIDNWVRSMEWKNAFQIEALLRHGLLNPGELLYELRDPIDRVCQQYGK
GASEILRRLTVSLRRIRSAKLTEIFERVCAEYEDAKPFTYPPGAFLCHHVTITPTRLILE
GPYVTQSNRVIRHYQDHDPDLVENFIRVDFREEDRTSYRWAENVDGTWFLKERVGGTLKG
GFELAGRTFQYLAHSNSSLRDHAAWFMSPFMDPEEGVVAAGRIRQRLGDFTSILNQPSKY
AARMAQAFTSTDSSVKIRRDQWEEMPDLGPEKYLHTDGVGTISRELSDMIWYTLRKNKRD
NRINCVEPSAYQIRFLGYKGVVVVDERLTGVKMRLRPSMKKFLVHEDDEADIEIARAFDH
PNASYLNRPVIMVLEDRGVHKNTFMDLQEKSKASIYMAMDSLDNFCTLLTDHGLGSSFSL
SFIFEQLSKLKLDTRPGKRNILTTTPFLGRLGVYSMYHVLRDIKYRARIRVPNGHLLVGV
ADEGNSYINEGVDPDEVFTLKEGQIFACVQESAQHEPRWLKGYCVISRSPVVHPGDVKRV
WAVGKPPEDKLCFFRNLKNVVVFPTSGNRSLASCLGGGDLDGDLFDVYAQNPKLLPTLEC
EPAEYDPGEIRKVEWDSTVEDICDFFVEYINSDVLGLLSDRHLTIADQSGKGTFDPHCMR
LAGLCSQAVDYAKNGVPVDLKNNRLPRMLIPFKPDWKQKGSGSRSADFYESDRALGHLFR
GVDLLDPNASLRIVAVPMNIGSPLSDPVSLGLIPLVRRTLGDQYTHSNGKSATAATLFAQ
YSRELQYIRVTHTLSENPDIELTEEEIVVGTIIANCTDMRWHRERKFRMRQHVDMLVAET
RQRLMPAASNPDATEDEDQSRLKVSLQDAWEAWAWSLRYVNQEGSSSFGLIALGVIFDAL
KRLGALSG
>RdRP_Han_31769 
MRLPERMVEAEKRGFFSESQLSKIEKWIVKLDWKHAFQIEALLRNGLLNTEDLLIDLRPL
IDKLIKNEGEQAADILRHFHDTLKERKLGESPRKCFERVCVGLPHIQNIELSSGSFSCHR
ITFTPTRMLLEGPYVTQSNRVIRRFQERNPRLIENFIRVDFRDEDRLSYRWDRDVDGAWF
LQHRVGRILKDGFILAGRAFEFLAYSSSALREHAVWFMARFEDPVEGWMTAEKIRQSLGD
FSSVIKQPSKYAARIAQAFTATDPSVKIRWDQWEEMPDLVPVEAQYEEYLYTDGVGTISP
QLSNMIWEKLCEKRRDSGVNSVQPSAYQIRFLGYKGVVAVDERLEGVIMRLRPSMRKFTV
PGVEEADIEIARAFPRPNATYLNRPMVSILESNGVRAETFLELQNLAKASVFTAGDSLDN
FLLLLKGNGLGYGFHLPFILDKLSKLNLDMTDRDGKVAIANVFIGRLLRYSMNDVLRDIK
HKARIRVPASYQLVGIADEGEAYIQEGADRKDVYTLPEMHIFACIQESPEDEPKFLKGQC
VISRSPVVHPGDVQRVYAIGEPPKDKVCFFRHLKNVVVLPSAGGRPLASCLGGGDLDGDP
YDIYAENPKLLPTGHENAAEYISAGTRTIEQDSTINDICDFVVEYINSDVLGLLSDKHLV
IADQSSEGPRDARCLKLAQLCSQAVDYPKNGIPVDLDANPLPRSLIPFKPDWKKAEVSDA
RDADYYESDRALGVLFRNIELVDPHAPLALPDAPTDPYADPIFCALAPLIKRTLTTSSPL
TALPPATPTTPTPPLPPAELDTLFAHYTRELHYIRATHTLTDAPDVRLAEEEVVVGTILA
KCTQPRWRANRTFAMKLHAGALVHDVQNRIVPDIGRADDAALGAGLVRAWEAFEWTYAHR
RRTGMNSFSLLMLGLVLDCLHRLNAL
>RdRP_Han_318296 
MEIFIANVHINTTETQLRKAIAEVLHSSSYERYSASYANFDVRLFPSRNGVSRQSHRGIG
ALTVPTVDIGQKFLQDCGGQFPQWPIRLLGKTLNFSPSKYEVQTHVLEKIQRLPYQDPVV
LQERQSLTNELQKSSIPIKSIQFGWETRDGCLSVEWEKTFSDCCELNFSAQNRQIRIKAA
EFFTENSLVIHISQVSWIATGIDNVNEPAIFFSLLSHPKFEYELISAMEELLGQTKTKRK
RSLYLFDDPDYRRVLPYASLAIRVVCHSRHALQDFRRLARLVHLRAPKDVLPMVVHRDLF
SQDRLDSYYSWIRGLDWKVAFQVEAISRALSADLQEILSIRHRVDHLVDSSGDALAADVL
QYFGVQAKQYLWNPEGSYDTGATFKDLYIRCEREFLTSTRPLSSQRPPSDDLFYSYNVSV
TPTTIQLIGPLPDRSNRIMRMYSQDHDNFIRVSFIDENGLQYQHDREVDGSAFINIWINK
ILHQGLSVAGRDFRFLGYSQSALKSHTVWFVRHDPISTRLHPQTIIDRIGKFDNLSFDQD
LIRCPARYGARISQAFTATDPSVLVEVEEIMTIDDIKVGKWCFTDGVGTMSKELARGIWK
ELQRRRKRSAHRAVPYPSAFQIRFQGSKGMISIDHRLSGRAICLRHSMIKFEAPNSLEVE
IASSFTQPSKYYLNRPLIMILESLGVPYSVFENLQNDAVDYVEQSTESLEASAKMFDQFG
LGTSYRFTSILRSLSKLGIDQLSDDGFYQQMLEFGKHHILRDLKQHARIPVPNGYTLVGV
ADIDGYLEEKEVFVCIHPQDGSKFYLDGPVLISRSPTIHPGDVQIVRAIGRPPPGSPFEK
ESLPNTVVFSVKGDRPLPSYLGGGDLDGDLYNVTAMPELLPRVNYEPAAYNPAPKKLLDR
PSTIDDIADFVADYVNSDVLGLVAVTWLVIADQSEKSIFHPACLQLGQIHSDAVDFPKSG
KPVPLDKIPRYLFNARPDWNAPETVDAESSADFYLSQKAIGKLFRKIDLPALEDAKQAGR
LARRHLDPDREISLETVLEQLIEPDRNYLESAIEIFNTYARDLQSICAANTVSNHRGATL
TEEEAVVGTIVAKCSQKKRRKDAMANLREQTSVLVKETKQRLEGEESTTDGESLYRAWAA
WMVSRSEETSFGAKSFGWIALGEIFENIRTVEHEKSQFRW
>RdRP_Han_431281 
MHRRSSKNNRRTRPAAKPRTDAAVDTEDLPAPQKRPLLAPGFHSVLPLRKKGSHISLSSD
DEELWKQVENIEDYDTLLKREVSTDTESPSSSSRTSSMYTAPSRTESSLSTSNSGLENKV
RERLQGIPQGSLDASPTPKAKRVSRVASSAMNTALRSPKPVRIIDAARLYPAGGPSPMTA
QPALDSLSPSPATKQQTKGPRGHAASSVKKARIPPTADRIPSTVAPCPAADTAIGQINSN
VISQPSHPLPLPLSNAMPSPSTINVDNLLGNGPIELALQVIAHDDAVQREMDRRKISWGV
QFEIARGITQKKWTWQQVTTTKLDKLKGCSAVSAPLVANVMLDKISDNGPTIGSNSLWHE
YDREQAAIVEGRERGLGLMGEWHGEKNWYGGKIQQILTFKSDGGKYSMHLEKPEMLKSRR
FSRFLGSRRILEIKLPKSDGYNAQSQGRQMLLSKFLLCGRLFVPFDAKDNTVYAMETDEN
HGRESDPSEGDDRRISLQGFIQWHNPLSLNDKQPISKWAARFDLGLSNSIPALEFQQENI
VFMRDIYASDIPRGDKPPAEKIMTDGCGFMNAAALIRIAQRLGLPSRPSAVQGRVAGSKG
LWILHPDHLDPTDVPCIWIRDSQRKIQLDLEHGHLSKQTIMNLSHNHVPDEVIEALMKKG
LEEEVRPLMQWTGPEAMRLLWSAVNKAGGVSGERLRKLAGAASRALGLNSKREIEEGFVD
DDADEESFKDAATADSEDETHTSLHQDVLYLLQAGFRPEHSAYLWNKLKRVVTMAIDGYI
KKYHITVPQSAEAFIVPDPCDVLEEGQIHFKASRELKDPILDMNVSRNPARIASDLQKVV
AVNHPKLSEYTDVIIFSTKGSRSLASYLGGGDVVMVTWESTLVEPFCNHEFVPEPDGLKE
HYFDRKVESVQEFGQRVSNLPDRANEFLRVLLGGFGNAMVGKYSNFHDNAVYSKGYMDSE
TVRLAYMFTTCMDSVKTGHRLKKGVFEKDSKSYDRPQASCMRTQDDGASWQQERSNMLPL
SRPPSMGRFILDRLLDSGKDLKDQHLIEFGELDGQNARDQDMLQPWKDAIRNASQTLPAD
VLDFLDDAVRDRVLTAQRDHQKHELDEIKQFVQSMKEEWVRAVRPPFPTELSRPQKRSFR
RQATVSDPLGSLKKKFADGPGSEEQRVSYAYELHETFAFSIAFKASCLIKARNAGIVPTI
GPFADAMTMQSSAIRMFTSRNGDVS
>RdRP_Han_436863 
MDSIYEHGDPALEPEDPAEDPVHSGCTCPPSPASQPTTDYSVFDISLVESFDTGTPPLTR
SSGSHESVKRSLDALEDSTSISRSDSFNLPSAKRPRIISSSEVLRGLEGDSSSASRGRIV
DEDPYIIAYDKNISKCMKSRDLAIGTQWEIARLVSQGTINWNIDLEKLDKLRGSNSEAAP
KVNGILRSCSSIRSTTYNDAYAKEAAAKSPWEELDREDEAFRKNALSCLGITAGDWYGGQ
VQFPAKLIWTESRFKIVLEQPALGSSSRFTRRFGSDWLIRVRIHKDLNLASKIERLQMFL
VRPFIVNGQVYRFFYANKERNLFLMATNEGCTDGVIRAYPKTSRRMSLLDFFEWHNSMHT
NFTQTVAKWAARMALGLSNSVPGVLLNENEILDEPEIISPEFKGSGKVPSEMEMTDGCGF
INTSGLMALYKRGFWAGMPTAVQCRIAGAKGLLLRHPSDVENGREHPTVWVRPSQTKIKY
TPQSLVDPAKRIVDVLRASHMTTHVRLANETIINLAENGVQSAHFKVLLRASLTDVVDKL
LDWDGENGMAELWNTVAKAGGVIPARAARQMSGTARVRGLRSHDVESDDSDDDEAVVSSQ
PQSAAWWADTVSGCPSSLEETVLVFLDSGFLPSENPILAKKLHEVIKKSINSYCSKCRII
IPMACSAFIVPDPCGILEEGEIHVKSSSRDLIRPDGTTSDRVLGDVLVTRNPCKLPTDVQ
KVKAVFKAELDHYVDVIIFSTKGARHLASMLGTGDYDGDKVQCIWQPEIVDNFQNALADF
ANPPTDLENSFLKENESVAAFLERVPESEPVSKRTHERQRVLMGPLRDLSVVGIYSSLHD
NSIYQFGYGHPDTVRLAWMFCTVLDGSKTGMTVSAEVLKNDKKKFGSNREPAWKRHRLLE
KKNKNKKGKGKDRFSEERDLVHRCEVLKSTKFIMDELTSDANKVRDEKLAFVEHYFDDLS
AHMPSKDDDLERPWQMAQKRLEGVRRTMEENLGHRLLQVVKHVCAGLDFEAERAATLGNL
IHEDVKRARTTLTDLDRDIRESVRLAGIEMEAVMLENLVVRILEQPMEVPGAAMEAELVE
RIQRPVEKLFEEFRKEQKDEKGGFTGLAITTRQDFLRKYSLKFVGIANKFTSQLLFFSED
DVRLVRASYAYVHCPKSSRFPWNVAMRDLGEIKAKAKKDYKVCTGPFYDRFSIRSSRH
>RdRP_Han_443820 
MYFARLEQPPYKDIAQTLERSVYVGPEKQLEREEILRKLDQVLRVAKVQFGIWFKEDDLP
DTARSFSIEYERDLVKSSAGLLDLVYDRKMVRIEMGESMTEEQCIDILIKFSNIKKIGLV
LDSVQGPEGATKRAAVIFDMLTPPILEERSFNNRPREGIQRRQRKDRDRIPHLDESHKRV
APYAHQLRVILYDYKDILRFEQMCRDAQCQPQPVRIGKIKAFWRGFFAEPQVHRLYKWVS
TMPWAVAFQVEALLRNGLVNTRELLDLQRPIDAIVAQHGSQANEILRQYSVALRMRKPHE
NPLQCFERACTEDVEPMKLSGSTFACHHVTFTPTRLLLEGPYVMQSNSVIRKYPPEFAEN
FIRVDFKDEDRLSYRFEGKVDATWFLQVRVGDALKKGFELAGRRFEFLGYSTSALREHAV
WFVAPFEYPKGQLVTAETIRQSLGDFSGVIRQPSKYAARLAQAFTATETSVEIILPDQLD
DDMPDLGKEPYIHTDGVGTISPELGDMIWQALCRERKHMSSRSVKPSAYQIRFMGYKGVV
VVDDRLKGIKMRLRKSMKKFVVPGQSRAKIEIARDFNSPNFCYFNRPIVMTLEDREVRLQ
AFLDLQEKAKASVYMASDSLANFRQLLRDTGLGAKFRLPFILEQLEKLDLDFKATKKTKA
IDNPFLDRLVRYTTTHALRDMKYRARIRIPNSYLLVGVADEGQAYIQEGLDPESVLTLEQ
GQIFACVQESPDLEPKWLKGWCVLSRSPVVHPGDVQRVWAVGQPPEGKVCFYRNLKNVVV
FPAVGERSLASCLGGGDLDGDLYDVYAENPRLLPTLETDSATYLSAGTRTIDRDSTVDDI
CDFVVEYINSDVLAFLATRHLIIAGQSMEGTYDKRCMDLAQLCSQAVDYMKNGIAVDVDK
TGIPRPTMKFKPDWTKAEITGAREADYYESQRALGHLYRNIELQDPKALDSNNPAKTSKR
YPPLSDPISRALRPLVQRVLARDYSAPDGTSQRVATTFARYARELQYIIVTHTLSDAPDV
RLMEEEIVVGTILANCTENRWRKDRMYRMRLHAETLVRDIRRRVQPDGMKVGMGEGEATE
QTSNEDWIAALGNAWEAWDWSLRNERMEGARSFGLIMLGLVLDCLQKLDALPLTKSPESP
>RdRP_Hca_HCAG_00622 
MAFFSGWVQKPKQEPEVLPSSRSFIRSNTISMARNITPEQRARVLDELWKVLSDEEYIVT
RGASRIPRGASVSTPAGARSRPGCDSGAAATTTGDPMAGSGTKSNGAPKVPPTTPAKMPP
SPTKRKEVIDHSEVFSTAPSTPSNPLHMMSSSSDDEFENSDLDDLDINLDIPSLGLADSS
DNNQGPKAPKQRRIDEYMTTSKNVRKSVSSPSGKPLNNENTSFQTVTTEQSNSFGASFGA
STPATSFSRSFETGQFDLNEASTYSSTARPPPDAKFSGLWGNANTTSPSKNTKMQPEADL
DWREQKIRNIIQDLEEKGPFSNKNVVKTTVPLRYRYEAQRAANFFKVPAENILQKLDRRK
LPEYEDFWKSLHNGEQERLEKTAPEPWDMAVDQYKDRKLTGDVVTLSCELTWCSQKEPGY
FKLNLKPLKLMRGYRFCRRFGSDRFLELTYPILTEPPAHLVRKGNAVEKDILIDAISRWM
ATSEHHLVGRVWKVLYLEDIQNKQKKAKKYDSGEIRAGVSAIEIPHKQKAYFFATDGIDF
RKAGDPLDIPPHVETSGQRTSMSIDALIDWHMPRAKNSHQSDMKLFQRLHLGLSRTLATV
ILRREEIIYVKDPPGTVMNDGCALMSKSLGMAVASALGLDGHPAIFQARISGAKGVWMVD
LDDSRFKTGDRGFWLQITESQLKIHPAPPHDTKPMDEPQLTFEVVQWSRPLSPASLNMQL
LNILQHGGIRNDHIRNLIRQEMSSFYDEFLQTLLCSSGVECRSWLQKMKWITNESSKRQS
KRADNFFPSQYAEQAIMLLDAGFLPLKLPYLTKIFRRLLQDYLDNLKKLKITVSQSTFAY
CVADPFGVLRPDEVHLGFSREWEHGSAGTELHDIDVLLARLPAHLATDIQKRKSVYKNEL
RHMKDVIVFPTTGDTPLASLLSGGDYDGDQCWVCWDPIIVREFKSTEFDPGTVPSAESLG
LRSCSTLMSKIGSTEEFLTNAFRFNIKPSKLGQCTIERETYCYHENNITSPMAVKLAWLL
SYLVDSKKAGLELTDDTWECLRPKYSKVITEKQPLVPAYKSLSRGVKPLVWNSCNIIDYL
LFDVIVAESDQMLVRFDKFCSEHCELPLDHDLLSEWGKVEKRGIQEKNEMNPVLYNALND
IKKRFRDKKINWERQHGLNSEIPYARKILEAAQSLQELTPPTFDHPLSHTWANSTYEWER
LRALCAYKDCRSDFVWYAVGPVLCEIKAKAMGQCRIVLPNIHKVLHVNRNVAKRVAEDVM
RRNAGELSGDEGGGEDDYDDDDDDEFFDIDPFSFPEDLERDIDDTTSHNSSP
>RdRP_Hca_HCAG_07234 
MIQEEQAVHLLQTHVDPNQMTLILADMVRDGFQGSKEPFVSSILELWRTWQIKYLKEKAK
IAIDEGAFLLGCIDETKTLKGYFRSSRPGQDATYEESVACLPEIFVQVWRHSEGKYVIIE
GVCILARNPSLHPGDIRVVKAVNAPSLHHLRDVVVLPQTGDRDISSMCSGGDLDGDDYVV
IWDQDILPTDWFHNPMDYAAPKPEVLDRDVTVDDITKFYVNYMQNDRLPQIALAHLALAD
YMEEGVKNEKCLQLAALHSAAVDYNKSGIPVKLTRDLKPRRWPHFMERKMRNKYAEYVSQ
KILGQLYDMASHIDAHSKPPFWSPLESPKFDKRVLNSGIEVDEELLSFATNLKTQYDADM
RRIMAQHEIKTELEVWSTFVLSHSEMTKDYKFHEDIGRISSSLREKFRIMCYEKVGGKEF
EHLAPLAVAMYKVTSEQWEIAVAAHHDVFVDNSHFQERKLPLISFPWILQPILGRIANES
FENPVTRRGCPTHIQVEIPRGSKPKKIMASLLSPDVETSDGVKHAGNVLQLFEDSKQDPI
DRLCIMFDETASSVHQTENITPSFNGTKGEITDLFFEVNDDVSTPSISLPYPNIQGKITI
PAREPIIQHITSPALSTHSNSLDIRSRPQKYFANPTLPAIQREAHALKLGDAHAKKFHIA
KAAGDLALEAGSQEEGEEEEIIDFGNNLQPSALDELMQLIGMD
>RdRP_Hca_HCAG_08218 
MEIFCRNVPDQVQNNHLTRQFRPVLAPFGIHCFHCRKLPNRNAILTIGDLSKALKLLATY
GRSSGPGRVRRPPRQQLRMFGQVIVIEQGRNTPDEFLLRSLKNEEETRLARGAISNNVQN
HHQAPPVKRIKSFSITAMSCGMWDYHQGNPVFIECYRCGKNGKIAFGKTAVRVALETMQD
VIYHLEFTYSNILGSIYTGTINAPSITITADTAPRLYKTDPTDVLAAGLHDMLQIQQKWM
RKRPLKTRVGHFGDEHEALAGTCFVYRFLLKSSDDLVVVRDLANERHIPDIARWVDHRAK
YDVPYSTLMQRFMAFLSQENMPYRVRFQLQKLVWNGDISPAKAISFASRVRATLVIEDLD
IVVRALMRLSSDVKWPSPDVEASEVDVPALVEVFKNALESTAREREMTRSNRPMNPNHIS
IHRAQITPCGTYLDGPHAETKNRVLRHYSSHVDHFLRVEFVDETGDPVRYDPRASIDMIF
ESRFKTVLKSGINIAGRKFEFLGFSHSSLRSQTCWFVAPFYKDRILYNASTIIQNLGRFD
HIQSPAKQAARIGQTFSDTLTSIPISDKYISIGKDVERNGRVFSDGVGTISPSVMYMIWK
DHSLRSVVKPTVFQIRLAGAKGMISLDSRKKGKSLVLRPSMIKFHLPNSYNAFNIEICGS
GLKPLPFFLNAQMIKILEDLGVDESVFLRLQADEISRLRATATSTAKAARFLEDTNIAKS
VGLPWLINVLEGFGLRHSNDEFLRRVMELSVLIKLRDLKYRARIRVPNAVTLFGIMDETG
ILKEGEVFCTSLSDKGVREVLVNPRVVVTRSPAMHPGDVQIARAVDVPADSPLRQLHNCI
AFSQHGHRDLPSMLSGGDLDGDLYNVIFDNTLLPKRIARPAEYPRVQEKVLGRTVVREDI
IDFFVTFMQQDQLGRIATIHQALADQRPLGTFDPECLLLAELHSTAVDFSKTGVPVDLAR
IPKFPSCRPDFQAPSPRIRIAENLSLLEGDMDAVQDGGDEDDDERPAVRFYKSENILGKL
YRSIDEVKFLQHRQSVMELPSAMCAPSVLRGVWEFVQREAEGFLWDHHIEHALDIRQIYE
DNLLEIMARFSSTPWKSSITEYEVFVGTILGHGQKLSQRQKDSSKQMREEYEDLVQFVTA
LIQDREAGGVESLERSIACLYIAVEEEKKDNHSSRTAFGPKHDSSVARHYHKLKQQHQDQ
LGHGYGADKQGRKHRLLSFPWIAAIVCLKEVDKLQRTMPF
>RdRP_Hcu_668005 
MYFRGEGGEVLRGDVLCMRNPCHLPSDVQVYGAVHKPELAGYHNVCVFSTAGPGPGMAAR
LSGGDYDGDVVTMIWDDRLVGQVRRDLCGVPAELPGVAAAFERTPPPTVGEVLASEGMEG
LAQRAWKAYVGGEEDMLGMYTRWHAMVAEHEGVASERAVELAQMCQRLVDAPKTGDRLLP
EAEQRHRMFAEPLPKLFWWDLRQASKSKGKTPSRPAAAVPGPTSFLHDLAAGLVPMPPLF
KERMDELLLRKAPLDEHLLAPLASLPSDPATQRDLELLKRAVTATYKRYNSFFAQRYNDA
PQTPGKSEGRKIAEFKQRLEADFRGIGTEGMESLVWTSADTRLKVLGAIAYQLTRSAPPV
PGKPEGSGQFCWEMALDALCQIKAYHEHNDGRTGPPRFPWAVPWTIARFLRLRWGK
>RdRP_Hpu_287584 
MSNEQSSNGRENKSVRFYARTLSFGSMIGPRTFANEWTVAKNVRYIIHYTQRRVHILFSH
LETEYKIEYNFKDVHGDMHFERKKDTTIFTIPLRYPGLFWKRSGSLTLEIMGLVSIQSWE
RVILIPLTEDTDLTKLKAPLIPISRTDVVNIAYWRVLRLIFRPYPKFAAEFERNLKEAAS
FNLVPEDLRSHRPPMEVIPASTLPKPLGHVERSGLNLSFDVLYLLESIISYHYVNQYNLN
DTFYNQLKQLGPDISCGLLNYIITSKKHVYDPALEFNRIWDKKGMKVKVQRSVPGHCAML
RKVIITPSHLYIQPPTLETTNRVIRHYREHSDRFIRVQFMDEGFTRVSSSLDPKFNFVLV
KLNSSRSI
>RdRP_Hpu_287592 
MDYTAAPSKVVSDVTIRDIIKFFVNYISHDNLGQIANAHLATADQSDIGARDGKCILLAQ
LHSEAVDFPKSGKPANLTEDLIVKVFPDFMQKKDKESYESKKVLGRIFRAIDKSNYKDYK
AYLTEEAVYDVRLYVPSMESYIKEARERKSVYNRNLSALMNQFGVQTEAEICSGYIIKWL
KKGKSKTRFEQHDYTMKAVQSFKKLWQKDFEKEFYDSNKALDLTQRAKIDAKAAAWYYVT
YHPAERRRDSSMEGGFLSFPWSIYEYVCEIANRNRHKQLDEVLLSQPIDEETIYEANKQL
RLERGDQPEIIESSDDEDDSNDYEYEDSSDDEVITYNARASTSGGHGGTTAAAAAAAAAA
AATGRNNNALVNTGAIVNPITYRPLEPHQSIVTADATMEELSAALFRKLG
>RdRP_Hpu_526369 
MGELDQWMDENYLRQLWWSMGEEVSCRISIDKYGGSYAFIDFATHEGASKALATLNGSQI
PQTNKIFKLNWSNRDGNGVPIVNNETKSALNSGSSGGLNTGGDYSIFVGDLGADVDDNVL
MAAFQSRYGSIRSAKVMIDPVTGYSRGFGFIRFFDENDQQRSLEEMQGVYVGSRPLRVSV
ARPRAKFDVGLSPHTPESEITTVFVGGLNNTITEEELCAYFGTYGDILAVKIIPNKNIAF
IQYEKRISAEQAIAELNGSHLGGAKLRLSFGRTQLNTVQSMPVYQPQPPPAPVQLPPVDL
VEPTRSINYFNRFEKVDKVFLNEDDNETLNGSATIVFRKIPREISRLITRHKVDGATVTV
EFINDASTEQFYYSSNRRANKSVKFFAKTLSFGSLIAPKKFVSEWTTSQDIRYILQYTQR
RVHIFFSHLGAEYKMEYKFKDVYGDMHFERQNDMTTLTIPLRYPGIFWKRNNNSVTEKSR
SISVGYSWERVTLIPLEKSTELVTKLTKPLTPISRTDVVNIAYWRVLRLIFRPYPKFAAE
FERNLKEAASFNLVPEDLRSHRPPMEVIPASTLPKPLGHVERSGLNLSFDVLYLLESIIS
YHYVNQYNLTDIFYNQLKQLEPDISCGLLNYIALSKKIVYDPALEFNRIWDKKGMKVKDQ
RSIPSHCAMLRKVIITPSHMYIQPPSLETTNRVVRHYREYSDRFIRVQFMDEGFNRVGPS
LDQKTKEVVYSRIYQILKRGIQIGDRRYEFLAFSSSQLREQGCWFFAPTADLTPDMIRSW
MGVFSHEKVVAKHAVRMGQCFSSTRPVYILREDQVAYIEDIKRNGYTFSDGVGKISPALA
EEVAIQMDLRTVPSAFQFRLGGAKGVLTVDKSLADEVVKVQLRPSQIKFESKHLTLEVIR
TSTFINGYLNRQVITLLSALGVKDEVFMELMDSMLLDINKMLEKPSEAVRVLQSNADSVG
TVKSMVSLIQAGFLERKDPYITNLLSLFRINVLKDLKKKAKIIVPNGAYLLGVMDETNTL
EEGEVFVQIYNNTNNNAHKEIITGEVVVFRNPCFHPGDVRIVKAVDNPDLHHLIDVVVFS
SKGFRDIPSMCSGGDLDGDDYT
>RdRP_Hpu_535725 
MSNKVDVNVLRCAKQVYTNLQSKERVKLLSNSDSPLEVQKMERLLQLTDKTTLDKFVKRF
LNWNHESRKKNLTDFIQQLDKEVETCLCEQLGDDNEFDNEFDNDSDFGGDLDESLLLELT
EPTKKRLLSPSPRREQEGERGISKKLKISTSKAVPVLTHNCFVSGSFQSNSINVICSPSA
NVKMFMDVPWITLYEISRFILCCKIPWNEVPFDAFRKFLNIAQTNPRSLYDTMIKWNQET
RLGLRLNGLAYTSMDRCPENVYTYIQRQQKENIKTNTVTAQQVMTMSPVSPSPTPSPEVT
KRESKLKNRTIHYSGILQFKTSELPPHIILRAPKIDASNRLFRKFGHERFLELKLSKSSK
PSFIRSHNEFFLKPFLLMHRTYSFLFVKDDTVILFATEGVGLEPITVQQVINWHMPILEN
WSMSISKYASRMSLGYSSSIPTLEFKPHEIRYIDDIYAQGASTDETLCMTDGCGIISASA
MKIVMGCQATDELPCAIQGRIAGAKGIWIIAPDLDFTTGNYIEIRKSQDKFITGLPQDDA
SLDPLHYTFDLVKNSVCIYPSNLNTQFIQTLSSNGVPTEVFIEILKEYIHRLAEIVTENQ
NVKVLRDWVAKCGNVMSGRWEGEDCAEKGLWNDIVSGEDEVDSGFFSMTPNNEDGGDERF
GQNLIDGRISTDFPVMRADSENRHSTYNKINRHSGFPAGLHESIIRLLDAGFDLSNAYVA
TRVTLVFRKVMRSITTKYKIEVPQSCTVTCVPDPTHTLEPGEIFLQLSSRRKDETTGIRA
GQILGDVIVTRNPCGLKSDIQKVKAVDCTALRMYTDVIIFSVKGDVSLASQLSGGDYDGD
IIFCCWDERIVKPFSSYPVQKESERVQKAFEKDSTTVGQEIGASNDAEKAIQKSFVSVSL
PDSTLGQYENWRTVLAEQKSLEDPSVVYLAHMCAKLVDAPKQGLRLRAVSKRNDLNEFAK
LAYPAWFMDKKNKQREGSIRSYKETNSVYTLHDAPCVTTMDFLFDTLLKETASFTRYSRS
LFCDEDVPYKDTDLTTPWTTAYEYATKHKKVDLLHDLDLIAQTIRENRETYSKQCGEFQS
QRAHYMDNIQNPARYSENKFVDELQSRFNNYLELEEFFAKDYNESPTADKFKSEIIIFDL
LNGGKQTQRLKASYAYLISISSDKYSKYCYIVGYDVLRRIKADACASLIKGNGLAETVSV
STYKAMNLDRKYLKRMKENSYVDSGVEKVRLLPALNPNQ
>RdRP_Hpu_618646 
MEQYQDNNSEDSDYCFIITNLTPNTDREKLWEIFGEFGTIRLIELNEETWHAAIIYAFKP
LDQLFSQLIYINDRLISINHIPLSKYLSVESSPVSVNKLALGGLSTPEVFIEEWITQEYV
TFDINLNRNYVDVFFAHMDGYYRFRIEYSPTDFKNSAVLQRHDATNTTSLTISGKYPPHY
WKSKIPMQKLSDTYHLKHWDRVVEIPLDEFSRDIMKHKADSTSKDPAVPGGRFPNHTIKL
SNWTVYRLEFEMPLKSSKNTAHLSFGPNNVSHEALERKINLATASPTIFTPELQVRRATK
KIDVDAYTLNMSFEVRYMIEHAFNLKILREYNVEPEFFKKMQELPSQVSVLFLTLLSAPQ
QRVYSPDTIINQIYSLTRNHINYQSPIPKGHAFLRKLIVTPTSIYPLQPSIEPMNHVQYH
FRQYADRFLLVQFTDEDLEPILPPNSDDNADTQNIKIYDRIYQVLRKGVKIAGRTYEFLG
TSIDDIRSHQCWFFARTNEIDRVYILNWMGDFREISKVSTFTICSGQGFAPRLTDLTLAP
NEIEEVEDYEYNGHIFTTDCGKMSPQIAREIAKKLDLDFTPSVVKFNLAGAKGILMISNF
LTKRKVQLRDTQVKFNSTRLTLEVIKVSKPNKVYLDRKIIILLSSLGIPNYVFIDLSNET
MTQYKRNMFTKDEISLDSMCGFYSNGIMHDFQNILNAGFLDMNDPYISNLASAYQNNVLQ
DIRNDCKLHVEQGVRVFAIMDETGVLGPTEIFLQITDKSGLAVNRRIIEGPCLVLRDSSF
FPSDMRVVNAVNERKLRHYTNVLVYSSVEARDIPSACSNDDPADDNFTVIWDPKLIPNTQ
SLAPRNYVTTYTPNDLPKISFKEIAKYFTTYISKDRLDVLKKAYIAISDRHKEGVFHGDC
IYLSQQLSRALDFAKTGLYATIYSEFHEYPFPDFMEENKLCTYTSKKPSGQIYRISSQIV
GKQYVANYCSYDPRLFTDDMYKYIADARKVKAKYDHSLRLVLGRYTVRTEIEFISGHILH
WPKYLSMKDKPRFIERIRAAYVKFKNDWRQEFEAEFLNYCGQDLQSLIEAKAAAWYYVTY
HPSEYKSDVTYNSTMERYMSFPWVLDDYIVSIAIINSTRPREERFFQAVSAEMIKNAVKE
TAEFLFDSEDEDNDSDDDSEDESSSESEQEGQLADVLEDNTENYTIEQEHIQDQGSGNRY
NTGTQEEEELVISVKLSDLIM
>RdRP_Hve_1332490 
MEYAVINETDQRHKIKVYAQSLSLGSYLEEHKFVEEFMFTQDVSIRVDFNEHRIRIYFQH
LDGNCHMEFMFKDIVNDIVVEVNGETTYMTMALKYPARFWKSPLTPNHGSSNNSRYVSRL
DVSRLCLLAKTANPTDIPFSEPVGLSLPDDYINIGSWTVYRLAFNKRRQHFLKSMLTSMA
EFNLIPRGNISSHAIQVVSHKNLPKPINHHQRSSMMHYDILYLLEANIATNVLHVRNLDG
EFYDLLGKLDRDIVCGILDMMYNKKERIWNPKRAFHEIWSKHRMNLTLPRTIPHHCALLR
KAVVTPTITYVIPRTLETTNRVVRHFRNYSDRFIRVQFTDDSMIRIGAARDKNTNDDIYG
RVYNTLKSGIKIGAVHYEFLGFSSSQLREHGCWFFAPFTEGAHLDRMNAEMILAWMGDFS
DIKVVAKHAARIGQCFSSTRAIIELEPNQVTNIKDIEHHGYTFTDGCGNISPELAGEVVR
RAASTLGVVPSAFQFRLGGAKGVLMVKDSLKGYKVELRPSQIKFTSDHTMLEVVRVSSHI
SAFLNRQAITLLSALGVPDSTFLNMLERLVRDLSKMLTDSEDAVKMILSNTDEFGIGQSM
ANIIGAGFLDRRDPYIMNLVRMFRCKMLKELKEKAKIHVPRGAFLLGVPDELGVLKENEV
FLQLTGGIVKNQVVQAQCIVYRNPCFHPGDIRLVTAVDCPALRHLKDVLVFPTVGNRDIP
SMCSGGDLDGDDFTIIWDKDLIPTNEYNPMDYKPPSPLTKDSVERGDIMKFFVNYINNDI
LGQIANAHLATADRSSDGAMDGACKRLAELHSDAVDFPKSGHPATMDQGLKVRDFPDFMN
KTDKPMYKSEKVLGVMYRMINNDDFDRYESDLLADTLYDPRLRISGMERFIAKAREERQD
YNRDLLAVMNQYGIKTESELVSNFVMQWTVTRNRKNTYELHKELAETVAGVKALWRQKFE
ADVGKQKTGPDAYKDLHHGQQAEQKAAAWYYVTYHPQERLRDTSVTGAYLSFPWVMESIL
VDIAKRRQAIHYTEKDLQPVDEDELIRLNQADEDDMMFEVVDDEEDTNSNDTPVNDNWAK
DKSDTQLVSSLLESSSPLHTRTNSTDKDIEPRIILPHYGGHQRLTSENDVIDFEVNDITV
VSLPATVEKLRLQLEHPSQQSNIDDRRVIVPVDATEEDMAKLLL
>RdRP_JflAD2_471007 
MQLTYPNNYNRQSQCLRESSRISTNGYTPGTMNGYTPATVNGYTPATTNGCANWQSMLKL
KVTNLSSVTRAKDLKDHFEAFGKLERVELDREVPGTAYIVYRPVPLNESFLYRPHIRDGH
QIFITTMPHSPDRDPDRWGRWGHAGNRSKYTFKAISLELGVMLSPDTFVPEWRTRTSVEL
SLNFEAKTIHIHFVHNNRRYKMETNFKHIDDKVLVAEEPNIYTLTLPLKYPGRYWWLNPE
ARFVTDMEWYQKSQWHRVVNIPLNDDVPNRIDAPLTPHLTDKVVRIGRWTVHRLRFQCAS
TLERERFTQILREVAEYNILAYNHAAREFVPTPLHTIYPANLPLPINPASQLHGEDDFEI
LYMLESLILNNFINERNLNLPFYRLLTSLPTSCAVHALMSLAAPKRRIYDPFEQLKATVG
TITIARSDVPPNFLMVRKVVITPTTLYVAAPVMETSNRVVRHYRRVQDRFLRVQFLDEGM
GKVGLTAASESRVNDAVYDRIYDVQRKGIKIGNRVYKFLAFSNSQLREHACWFFAPEPSL
SCFNIRKWMGNFSSIKVIAKNAARMGQCFSSTRAISKLEVQDVITIDDIENHGYTFSDGI
GKISPRLAEDVAEKLQLKSVPSAFQFRLGGAKGVLAVWNVQGQVQLRPSQKKFESTHREL
EIIKTSTLTSAYLNRQVITLLSARGVPDQTFLDMKSQRIRELDQMLKNPQAAIDTLMQNI
DGYGTARFMADIVRAGFFVREDPFILNLIRLFRVTMLKDLKKRAKIHIPKGAYLFGVLDE
TRTLKENEVFVQLSDPANPEKVKCIEGECVVLRVPCFHPGDVRVVQAVKCDRLRHLKDVL
VFSANGDRDLPNMCSGGDLDGDEYTQ
>RdRP_JflAD2_475075 
GEWEWEWEWEERNDDQTKKFIGLRQLLREKESRAPAAHPYCAPVSHFHPPHYTLAFFANL
MDFTFPTATFHTIGPFGPRGPSRVNRRVLNIPRNPIVSQANIPRDVTEPQANIPPDPTEP
QANISRGATEPQANIPRDATEPQANIPHDATEPQASMSMTLKLSNIHFEATEAQLRAVLR
SYGQIQTLQLEMNPQNRNRNLGRATVRFANAADARRLLNVYDKPVLLNRRLRIKPGPQDR
RPRVKNGGFVIDNFAIGSWVEGTARNTWTFERHWELPGDAPFPQLVIDTSLHSLCITKLQ
LENSWILGTPYHELHASFYDLVDRPRGVVVDDKSIPGKLMMYIFLLRPPKIFREPTLLDK
LAQMSFNYTSDEPEPIRTIDPTRLRLFDGRHLVWQLTFNVGRNTKHSQTVDGLDADLRKM
LGSLSRHQLVAHPPETYNVREVVPATPLPSVDPSYFECLPYNVAFKIHCLLSTNVLYHSE
VTDPIFLEVLRNVIDAGDAMQACSALESLNTIDWNPGKRGDLRPYRRFAEMLANNSLLSL
FAPPPASDNFVYINHATVTPTRIHIEGPTVEPSNRVLREFSAHTDRFLRVNFADENFELL
RTRRGSNELLEKRVRRVLEDGIITAGRRHEFLAFGSSQLKDHSCWFFASCPEKTADEIRE
WMGDFSSIKTPALYAARMGQCFTATTGTIKVPSTQRIRLDDIERLIPGTNKKQCFTDGIG
KISPSLARKAVAASGMTLDPDNLPSVYQMRYGGCKGVVVIDPFLVGDQLCIRPSMTKFEA
PTSETFEIVKTSVKPQRAYLNRQIIMLLSALGTDDDIFLQLQDEVIEKTDLMMTDANAAK
DFLRLRPTDTHHAKLTFAMLRKGLLDEEEPFLCAILEVIRLNTLQNLKKKARILVEKSYL
LFGTVDETCTLREDEVFVQAPILEFADPSEPQSQKATRSMKVLEGRVVVMRNPCLHPGDI
RILKAVRCERLSHMKNCVVFSSRGERPVPNMMSGGDLDGDEYFVCYDERLFPTCIAGPMD
YDAPERPVVDSVEMSHVKQFFVDYIENDKLGMIANMHMALADYSSDGVFDPRCLMLCEAH
SAAVDFPKTGIPAVIDKVCRVDSYPDFMESRNQKRNTHMSKRVLGTLYRRVAGVEENLDH
PSDNNIWLNYLNGVPLDETLLEEGYDGYLDEAEDYKRMYDRELRDLMSKFKIKTEAEAIT
SYILDFRPIHRRKLFDVQDLVAASIKGLVHKYRRFFAEEIYFEQDFDPRFTLRASPEAKK
KASAWYYITYREGDHGSDEDNDDDNSSQYDNQQSRRNRKLLSFAWLAYDVLLKIRYAI
>RdRP_JflAD2_481290 
MWDPNLLPPIRNYEAMSFKSSYKPGEVDKVEILDIKRFFVNYILNDNLGMIANAHLAHAD
KSPEGAKDGRCLKLAQLHSIAVDFPKTGNPAIFKSDLRATEFPDFMGKKDKPMYESKKVL
GIIYRSIQASDYKEYQSTLTNNLRFDSRLIVTGFQRYVTDARLQKRDYDRGIQSLQNQYG
VRTESEIVSGYIMKYLKSGKKREFKLHKQAMDASNHFRHQFLRRFDQEFCREGSTAPTPE
ARRDREVKASAWYYVTYHPSEIAKFRARNRDDEPRRFSFPWLVWELLCEIAKRNEKSARA
VTDAQVAALPAVVAQYEAENGLSESDEFDDDDESEYDVPSVLNFSMTKSGLAVASGTSFG
PAQHAYVGEFAQRNLVGIRATGVVPEGDLLGLNDAF
>RdRP_JflAD2_483073 
MENKNTKSFEMSFERVQKALGFPKPPATCMVVEGFTYREVMMSLSSVDPAGLVQEVDKFV
RDFGVSREIPSPIVQGLFIMRLNKRLVGVFSEYLDSEHDKNINDVQTPFLNPSSIGSEAS
TSYQLAEPSQTLTSTDSNTQCTTVGESLGVPASQSAVMASEIPPTPSENPNQPFQPKKTR
RDEPRNCVNVSAPVDENTASQRIEISNPAGTASIAGDSKETVTESWIKKMADRKQSSNNH
PKPIARSSPVQIIIDGGFHLHGQLNRLPFFAQWEIARFINHGLLEWSDITPPRVLECKSS
PEKTIELLLQWRKESARVNAGWLPPSDRTSNSVWDYIKTVKHPDIDSREASETPYSRIQY
MAKLSILTSSKALKITLQPLAFGSSNRFFRKYGSHRFLQVKIPANMKREEQKILRDHFQG
QIQFRILSYSFSFLFAKNNTIYLFATEQEGKERVLEPISVWSVIDWHIPIDINKDLRMSK
FWSRMDLAFSKSVGTVTFTPDKLGDVDDVLATTITPEEKNNPPANKVMTDGCARISCAAM
KEIGDMLNREKNHLTPIAVQGRINGAKGIWFLDPKGDFNSGNWIQITKSQKKFQTGVRNW
DVSTYDPLHYTMDICKTAKAVCPSFLNTQIIMVLAEGGVPAGTFVEIMKASVERIMTEVW
HCDDPLILRNFVAKVGYLMKERQERLEIEQELWQKPDDDFMDAENGQEDQEDQSFGIFAK
NVWSGYSDLNPENCISLLDSGFKPSTCPFLASELEAVLQMALKPIFSKYRIEVPQSCTVM
CMADPLKILKVGEIFLQMDPPFINERTGMATAVITGDVVVTRNPCGLLSDVQKVKAVDSP
SLSMYKNVVVFPTVGNESLASLLSGGDYDGDIIFCCWDSRITSSFENSNVDYPPDDFQDK
HFDKRKTTVRQELKIDDGCTSHQENEVRLQTRFFELYQEESLLGTYENWRMISAETKGFR
HKDTVYLARMCSQLVDAPKQGLTLKAAVKSQDEWKFRYMAQAVPRWYAEVKNSKNNTIID
NREPQTVMGILYEALMEYVKKVKDPKFSVVENNGTAPRIPDADLFNVARDAEETAAASND
KNMSEDLKNIETKIEQLTVEYEAKWAKIFQGKKRREDKQREVRFGSGVVGGPYSCRDEIA
SLKEEYRKRFYSEPDPLTLKSNSLKFDTKRGINPGELLDRLKASYAYMSSIKAKHRSKFC
WHMALRTLCNIKAQAVGQGRSARIVVDAVYPALTVDRKWLRRNRDEAAKGLFLNT
>RdRP_JflAD2_483785 
MRRARSTRNSVRTWSIAPGPPSPPLPRWPLAESRPRREVLRATCLQLGSILDPGVFLSEW
TAYDNVSIALDFESKSLQIRFCHLQKKYKLETMFKHINPELSVSEEENSRYAIIVPVMFP
ARSWVLKPSRPANDTEQRWEQKEKWERVVTIPLGSGSDISEPEPLTLHPTDRVVRLGKWI
VYRVELRLSYAERQRFNQVLREAADNNLVEYDFAARAPIYKFFGIIKPLDLPDLYPLDPT
AFFPDPKDFDIIYRLESLISQDFLHERNLNVNFYRKLASLPKERAVSILESFAARKRRVF
SPYANLQDLAARLLPIVPTVIPPYCVMARKVIVTPTTIYVLEPTMETSNRVLRHYRHVQD
RFLRVQFVDEAGGKVGASDYDSDINTELYARIYSVLKSGLKIGDRVYEFLASSNSQLREH
ASWFFAPTPDLSSDQIREWMGDFSKEKTVAKNAARMGQCFSSTRFIDEVTEIREIPDIYH
NNFNFSDGVGKISLQLATKVAERLQLTSVPSAFQFRLGGAKGVLCVSNYVKGNCVELRPS
QIKFKSPHAHLEIIKTSTFTSAHLNRQVITLLTTLGIPDKIFLDRMAQTIKRLDQMLGNP
QVAIDFVLKHIDKYGTARAMASMVRAGFLERADPYIQNLIRLFRVMILKDLKGKAKIHVP
DGAYLLGVLDETVTLKEDEIFVQITDPDDSSKLKTIVGDCIVLRVPCFHPGDVRTVKAVE
CPKLSHLKDVLVFPADGYRDLPSMCSGGDLDGDEFTVIWDTKLIPKTNYPPHEFKGSPPT
TVKRVTMNKIKNFFVQYIKNDNLGMIANAHLALADQSPLGALEGHCLRLAGLHSVAVDFP
KTGIPAIFERECRATAFPDFMEKPDKPSYESEKVLGVIYRSIQASDYESYESTLSYDLRF
DCRIIVPGFEQFVPEARTLKFEYDHALRSLRNQYGIATEFELVSGYIMNYLQSGHKREFE
RREQVMDSSAALRAQFVDKFEEEFAGKTDVTYARKAKAAAWYYVTYHPWEIQHAATDGPI
MFSFPWLMSGLLCEIATGDTRKRDERTADMTEFTIDALRRMVEEYHRERSEGSEGSDYVV
LEDEIYDEMDEDDDDFAPLVITVQLGTAAGASTQEIMKAESRFYDFE
>RdRP_Kma_I203_00265 
MDFYAPAPPQPRFNSFNGLNRSFNQLHTSSPFQRSDPGPGKTANASKDTNDIAKYQFWPE
AIAMGTLTGKTFTQILGAGCEKGVNYDDWNRHGKSFIAFDFKKEQLVLRAEMKLPRDRLP
PALPPLDAELSFDDITSHGFYVTYEMVGGVYNVVVTVSCRRPPKFYLKFEDAHLLRETDR
KGFKQDRRRATAMDFAISAGVPERDAGPIKSVPEGPCGFPTFWNTYRWTFKLDVKGYNTL
IGCTQKIRALAESDPEMNLMSNFRTDTRWQVHKLDATAMDQLYGPPNLNTIRFSARTLIE
GLIAHNILRPGDIRALLIALQQVAVVAGFQDRILESLYSYHERIRDVGEVVKKTASYLRR
KERPNLSHLVLIRTVQVTPTRVLIGPPQQESSNSVTRQYKDRLHGIIRVQFTDEEDRLYV
GDLKQMDNLRPEVGIMARVRRALHHGLVVGGQTFYPVASSASQQKDHAIWFVDHKVIDGL
ALRKWMGSVTETVIAKHAARMGLPFSTSRIVDINIKVGKELPDIKRNGRTFTDGVAVAGQ
DVLIQAALALGEHKGLNAKPSAIQFRLGGAKGVLAYWPGLVEPQEVRLRKSLIKFDSDLA
DLNVVRIAKYQVAFLNRQFINIMYANGVPSALMVEIFQDAVAHIKGLKDRVAARKMTKDD
HQLIGLCSAFPLTQLIKAGFHKNPFVLDIASIIECRALQDLKWRARVKLPGGVFLIGIAD
ETGTLKEGEVFCQFQENEEGSKPKVVLGEVLVCRAPALHPGDVRRARAVDNPRLRHLNNV
IVFNVQGERDLPSMLGGGDLDGDDYTLIWDQRFVTSLNVYEPMHYEAPAPIKVDKVTQAH
LNENFCSYILNDVLGQVDNCHLALSDMLTPFHEDCLQLSDIHSVTGIAATLPFQLRPREW
PDFMDKAGHIFSTDALYFSTGVLGELFRIVQPDPHFSPCDIRKFGYPTESRITQYPIHTS
LLERLKPVKAHYEKVLQYDMRRYRVFEPEIPSGIAIKNKRRKRARDQNLNEPLRDTYNTL
ITETRQMAMERIADIEFRTKLTPAQMVARHCYALTYEKQYVQDWEEQLSRGEYHAMVKQE
DEEVFEEELKPKPLISFAWVFWSELIQLAGMAGDIKSER
>RdRP_Kma_I203_05447 
MFEDDWDLDAYHEDIRTAYHQLRVIYPSLGPFRAPRANDSETVKSIFDNLREFMCSCPIL
FPEFVDWEKECLKGTRNGKENNQDTGKLKRMIDPLISLSHSLKRKLEEAQNDYDDLGEIF
NHFNGEVYDDKGVNSWIKDPSAVNPPTPTSNRTRNNSTKSSSSKRSSDEFKETTSPKKAK
VTPPKTTPLQINPFVSRPFTKTTSEPKAILNDHRPAFHRNAVFPGILPRTYSTSTQSTEY
VEESLTLSRETSSTTLTSVTPSTSVSIIPAALPTRPASLPIPQAGCQNGQSPAIEVTTSR
YTAMLNKLKVKFHFQWELERMISQHETLTWDQIEIGDLHEFRGQSSLDMVHLVDEILRRA
ETRLLESDPIDATRREISERKAMLLTEVDREEDSIWANDLRGVGNESFDWPYGGKIQYTL
SVQLASRGEECTELLSEHISPSQANNPYRVRRSFERNHSAPSGSTRNHCNPPHTHVDTIT
TFPETRSFPFKFELRPPEMPGKSFRLARRFGSRRCISLKTKDIPLGTRKELQDMLVGRRL
IILGRPYRAFWATADGENVMLIEMPEEGSGIVTKGREDESKMPSFQELLYRYNDLNRKPN
QAMAKWAARPQILFSDSVPATKVQLSEIQEGPDIVAQSAQLQEDPTTEEILTDGCGLMSE
SLALRIYQHPSLTLLNGRPSVVQMRVGGSKGLLALMSPRQATQYPIKEILLRDSMIKALS
ASNYENDPSLLTVDVLKCEALKIGASISSEAIIAMVHNGVPAQVFVKMAEHELDALRDAF
LPSQLEGESEDDMFIRIYTSCYGIGGVGMDKKKRMARKEGKSMRAAGLAKGHWTDEAGND
DDEDGNPMTVNAAERFDVDPISGQPNSLCEALMEAVASGFNPATSPYTASKLHHVMENLS
KKIVREFKIPVQQSLTAFIVPDSLQLLAPDELFICFSGKGPIDESTQIPIPYLEGEVLAY
RSPCKVPTDVRRLKAVFKPELTYLKDCIVLSANSQLCKRSPASYLGGGDYDGDTVTLFWN
QDLVQPFKNADDHFAETPENFVEENFDKSVTKGTEFLESIEGLSEDEKIARMQEWLIGGV
TGDELTGIYSGLHENAVYTLGYSHPETIRLARMFCHVLDARKSGLRVKPEKLREDKKRYG
GDLEWKLWKKGDEAERIRNVNLLRREKGLGSFIMDKLKTQGEAHRTRMMGSFVLKPETLN
DEDFKGLAKLWEDVKRDPLMKYIPNWQDQIDRMEIHVRTCSDIRQLIIQGRCGDVQQTYQ
DILEGKTPITKNRPGTGTYSPTKQQKIESSESTLERLAKIRQLALTWKENPGVHGAPLLL
RWNVSELKLSCLAGMVVGKKPAQTCPFDLDYTGFCAMQAKSNGRNFRVTLAAIHEDMKPS
NKIRTTS
>RdRP_Lco_11536 
MARSNRVTNSPRLGGSRQAPDTRCFKVLGLRTNTVAASIRDVFQRWGTVERVELNLDENE
MPDGTAIVLYKHRPYKLEFTPNEVSIDRKPVKIETVEDVQNTDSLFRDGRRNHRTRASAK
ALSLGVMGGPTTFIEEWSTENEVAMVINYDRRQVHIYFNQYQEKYRLEFSFKDMATGDML
IERDNNTTFLTIELKFPARYWRQNANAVQETTTSVVVGGQWERIVDIPLHRDAGSSRSSP
EPTKRKPVMPLTEPGKARLGVWTTYRLMFKPGPRAMQQFEQMLREAAEYNLVPRDTRLKR
PILEVVNASKYGKIITHADRTAILKNNFDVLYMLESLILSHQLCEYNLDENFYNTIRELD
PYVVIGVFEILVLSKKRIWSPLQAIEEIFNQRGVKVSHQRQIPPHCARIRKITVTPTTMY
LHAPQTETTNRVVRHFSKYADRFVRVQFIDDCDGRISASHTKLGNDAIYDRIFKVLKNGI
QIGTRRYDFLAFSSAQLRDHACWFFTPTSELGTNQIRQWMGTFSQEKIVAKHAVRMGQCF
SSTRPITCLERDEVETVDDVIHNGYTFSDGVGKISPALAHEVALKMDLKTVPSAFQFRFG
GAKGVLTVSNFLKGRKIQLRPSQIKFQSDHYTLEVIRTSTLIAGYLNRQAITILSTLGVP
DQVFMDKMQKIINGMNRMLSNPTEAIRTLMRNIDEFGTARTMARIIQAGFLEKRDPYIVN
MINVFRVSMLKDLKKKAKIMIPKGAFLLGVMDETNTLKEGEVFCQISEADMTSNAPKRRI
ITGETVVFRNPCFHPGDIRVLQAVDVPQLRHLCDVLVFPAQGYRDIPSMCSGGDLDGDDY
TIFWDQDLIPKVKNYDPMEYKADEPLRVDEVKISHIQKFFVNYINNDNLGQIANAHLATA
DRSAKGALDGACLRLAQLHSLAVDFPKSGKPAKFENDLRVRVFPDFMQKKDKDMYESQKV
LGRIFRAIDKADYKEYKTQLTEVTAYDPRLRVPGMERYIAEARELKRDYNQDVFALMNQY
GVQTEAELMSGYVVKWLKKGNRKSNHEIQKQTMTAVATMKATWRRRFEYDFLVGNDKTIG
KDQTSDLEAKAAAWYYVTYHPEEQVRDTSVEGKFLSFPWVVDDYLCEIARKNNNRVPAED
QTRAVDDELVQRLSLEQASRKPDGFFMTFEEDTDLSDFEAEDEQLSDDDEAIPTDVLSLK
HISLQSQQQQQQQQQQQLQEHKQPKKSDGHRTLNVNATEEELAEALLS
>RdRP_Lco_12293 
MRNQHHKWALAREFDDKAPMAMGPHEVPAECDPRCILVSKLHRQTIAHTLYDYFTKFGQV
ERVEIELDGDRRSKGRAIVLFDRPPSDCSFVFAAARIDGVPVAMKFAPKGFSNAHPWREA
PKEPNTARIPAKQLSMGVMVATKAFAEMWSAATNVELIIDYDMRTCIILFSHLGERYRMR
FDFGDIDGMMRLERDGSAIFLTISLQYPPHVKRQKMMKVPGTSDHLYTQRNSTARAWERV
VDIPVDMNAKRRLEAEAANNTKAKRSPVPPIPPTHRIDLGGWLTLRIKLDPPEYMQPALQ
DMLAQGALFNLIPRDYQKERRLFLRVIPGSTLNIKDHIYRATKIKDFDVLYALESAVSRH
QIESANMDDNFYDMMNQLEPWIAVSLLTLLMEHGTLIRNPAEFCHNIYKQKRGKINQRQH
IPQHCMATRKIFVTPTTMYLQPPVVEVTNRVVRHFEQYADRFLRVQFVDDGMRRMPASFG
IDHNEALYDRVYKVLRDGIQIGTRRYEFLAFSSSQLRGHGCWFFAPTHELTPKMIRSWMG
SFDHVKIIAKNAVRMGQCFSSTTPTKDLDVSQVEIIDDIEANGYCFSDGIGKISPALARE
VSSLLKLDHPPSCFQFRLSGAKGVLVVSNYLSGKRLQLRPSQIKFEANYTMFEVIRVSRF
LPAYLNRQSIILLSALGVKDNVFMTMTKNAMDAMDLMLKNPSTSTRLLTQNLDEFGTARA
MIAIINSGFLERQDPYITNLLKLFRASRMKDLKEKAKIQVPKGAFLLGVLDETDSLEPNE
VFCQISESTLGSSQPIRRVIAGDCIIFRNPCFHPGDIRVVTAVDCPKLRHLCDVIVFPAK
GYRDLPSMLSGGDLDGDDYTLIWDPSLIPPNRNFEPLDYTPEEPMEVDRVKISHIQKFFV
NYMNNDSLGQIAHAHLATADMSPMGAQDGRCIRLAQLHSRAVDFPKTGKPAILEEDLRVR
VFPDFMQKKDKESYKSEKVLGRIYRSINQEDYEHYREKLVHLERTTYDVRLWTPNMEQYI
LQAREIKAEYDRDLQSLMNQYGVHTESELISGFVMEWGQIPDTRSNTYELCKRMMRAVTS
LREKYRRDYFKRDIIGERPIYQASDEDRMHLETKAAAWYYVTYHPEERRRAHSGSDFISF
PWIHFDLLCEMARRNTHREVLPRMYQALDEKTIQSYRQGDSQWVEDIQIEEEDEEDEQEE
DESDEEDEEEDESDDDSNHQGNDSGTEEAEHPVFEIKIADLKKFISQRTSSNVAKSISSS
NVLPSPSSSKSHTMERNGDSIQQPKTDYIHLKSDHTDEEMAKVLFS
>RdRP_Lco_1576 
MLGAFPPRVSRLDGVPRPQPFPRGLPGVPRPPRFPRGLPGVPRPEVFPRRPVTNNSTPQQ
RPRQHYYRRIEQQTQRKYTVVPCVALTTGYMVSPTTMAAKWDTFQNVKIVINYNFRKITI
YFSTWMILDELHMLEEPTVYKAEFDFRDLEVHSLHPEKDGKEGYAYFTLIAKHPPQYWKE
HPAPLFSNQQSKWTRSTEIPMYDGTTTTSTPSISPLQRQQQESVTQYLPLGEWTAFRLQV
SLTSGSGKNRFNEVLELATASRLVPHPNTRYRCDKKLFVVDAYEHMIPLPGNTTMRRHGL
LSSATIPSAIFENFDMYYTLESYFSHRILIPATVDDTFYSLYADMTPIQAYSALRYMMAM
VDTGLDDDDDSSSSVTGGATSSIESRHIWNPTEALRELMQKPLFADMVKETTPRNKRKHK
DNVKIRKVLVTPTTLVFELPQSEPANRVLRHFKKDADRFIRVQFIEEGQHRLQTSSRPHH
SSAEVYQRISHALKYGIQIGKRHYEFLAYSSSQLREHGCWFFASDDTLNVDMIRNWMGVF
SNEHVVAKYAARMGQCFSSTYPTVQLQKNQVLEEHLKDIIQVVHSEENPEEKPKTYTFSD
GVGCISSSLAMMVATKMRLSGTAYPSAFQFRLGGAKGVLSVSPTIPGGKLALRPSQKKFE
SPHRMLEINRVSTRSIAFLNRQIIVILSTLGVADEAFLDLLHEMLEELDCITSDPDRCIA
MLRANSDEDGVSREMAALVQHGFLASGDPYIAHLLHVYRLCKLKEAKKRAKIPVAKGAHV
LGVMDETNTLKEDEVFCQLSDSSHTEASRHIVTGECLVFRSPSLHPGDARVLKAVDCPEL
KHLHNVIVFSSKGQRDVPSMLSGGDLDGDTYSIIWDERLYPSKEKRNREPMDVTPLEPKK
VDNVQISDIHDFFVEYIENDNLGLIANAHLVRADQSDDGVSDPICMKLAQLHSHAVDFPK
TGVMETLPDEMRAGRYPDFMEKKDKPSYESQKILGQLYRSIKSGEFQHYRAQLRTKRPSM
TSVYVIPAWKSTLHEPGA
>RdRP_Lco_1577 
MDQFGIPTEAEFMTGCIIRTYRQDEHKSYYELRSMARREMMRLKEHWRCSEFVTLRKRSK
KSPTREEVEQDCAKAAAFYYVTYHWDEQEKAQLYYGAYRKNRNLLLSFAWLAQDLLFRIL
KEYQFGILAPCQDPIAPVEEDYESFEEYLESDFSDEEPVSDDGCY
>RdRP_Lco_1578 
MLGVSNSNGPNNQRFSTRVPCESLTAGIMVNPTTMAAKWTTPKDVSLIIHYNLRKITIIF
STWKAYKAEFNYRDLEVHSLHPEEIKEEQRAYFTLITKYPPQYWEAQRPLSKRMRYGDMP
WFRATRIAMDKQTDYRIRKAPPSPLQRQETVTQCLALGEWFAFRVCISLESSNSRRAFKT
VLRLAIADRLVPRPKVRNRCDKKFTVLKAIDDGDNNTTTTTVASARGSRITTLSSATIPS
NILENFDMYYTLESYFSHRILIPATVDETFYALYAKMTPIEASRALQYMMALVDTGLDDD
DDDDGDDDEGSPGGGGSVKSGIEARHIWNPTEALRDVMKNGKFAQSSISRKKSKNKDQVM
IRKVLVTPTTFIFGLPQNETDNRVLRHYKEHVDRFIRVQFIEEDQHRLQTSLHCNHYSPT
VYDRISHSLKHGIQIGERHYEFLAYSNSQIREHGCWFFASTDDLNAGMIRRWMGYFSRER
IVAKYAARMGQCFSSTHPTVELRKRQIRTIKDIKRNGYTFSDGTGRISTSLAKAIATKMG
KPKSAAYTSAFQFRMGGAKGTLTTCPEMKDGTLALRPSQKKFNSPHRMLEINRVSTRSIA
SLNRQIIVILSTLGVADQVFLDMLRELLRELDYLKSDPERCTATLRANSDDDGVSRDLIA
LVQRGFLASGDPYVAKLLHAYRLYKLKEVKKRAKIPIVKGAHLLGVMDETSKLKENEVFC
HLSGSSEPITGECLVFRLPALHSGDARVLKAVKCSNLKHLRNVIVFSSRGQRDVPSMLAG
GDLDGDTYSIVWDERLYPSNEMRNREPMDATPLEPMEVDEVKISHIRRFFVEYIENDNLG
LIANAHLARADASSLGVRDPVCEKLAVLHSHAVDYPKTGRKATLHQSLRPQAYPDFMEKR
DKPSYKSSKILGQLYRYIDSGEFHHYRDQLRVQDTEYDTRLRYPGMEKYYDFAHQMKWKY
DRELKSLMNQYGVPTEAEFMTGCIIRYNHHEHKEYELRSMVRREMMQLKERWRRDAFTTL
KKKTRKYTTKDIEKDYARAAAFYYVTYHKDEQERAASRHGGHRKNHTLLLSFAWLAQDLL
CDIIKKYPHGPQEQEEPIR
>RdRP_Lco_904 
MTKSKPSQEVMRGVKQVYTHLKIRDKIPGDNVPADQLPTPIHKMQLLWQTDPAEFKHTVL
GFLSWKPPNNEEKTLDHFVERLENAISSFCFVPEDLDDLEGFEDTASTASSSTAATTSTR
QKRQASEDNLVDSPVKRIRSQGATSDGTSPITPPMSPPISNNEKTDTNSTENTLYVPLRG
VKCLKGVDWTIQFEIARFFRTFNIYDPPFELLQRFLDVAKHEPRNLFQSMMQWYANQPSK
AGSNVHLGLMERCSDQIWTHLEKSTSSTTSSSSSSSSSSSATRAIHYKGMLALSSFKAPV
IELRPPRIGASNRFSRKYGDHRFLELKLNRTSHVSLIRKNKDYFLKPFLLMDRTYRFLFV
KDDTVILFATEGSDLEPISIREVINWHIPILDNWDMTISKFASRMSLGYSNSIPTLVFKP
ENVKYIDDIYSGADGDEETCMTDGCGLISVSAMRKIMGCERADTLPCAVQGRIGGAKGVW
IVAPDLDFNSGEWIHIRKSQHKFKTGGLQYNMKIDPLHYTFDLVKNAICLYPSNLNTQFI
QCLSSCGVPTSVFIDLLNEYLDRLTREVAENRNPRLLRDWAAKTGGVMRNRWEAEDTEKD
VWREQSEDLLESLVDADADAPEPTTHKRSDSYWRYNQYSGNPSSLHEGAVRLLDSGFDTT
NPHLANKITQIFSDLMRSVSIKYKIEVEQSCTITCVPDPTGILNEGEVFLQLSNRRVDEI
TGIQAGLVVGDIIVARNPCGLKSDVQKVKAVDRPELRIYTDVIIFPTKGQRSLASMLAGG
DYDGDIVFCCWDPRIVEPFKSSPVPETPAAMKTVFVKNTTKIRQELVKHRDNDAQEVAIQ
TNFLNVSLPDGTLGQYENWRTVLAESRSLDDPDVVYLAHMCAKLVDAPKQGLSLKPTVLQ
RDRSTFGSVPHPLWFVDKRNKQRERDYKSYQEVNTDVLPSKPLGTAMDCLHKLLHERTEA
FTNFTDHVIGDDEVKRKDPDLFGPWEDAEKMAKELNDKDFTADLELIKQEVQALYNDYVR
DVKDVVFTRQRRMDSRYDPVRETEPFIHEYSGYNTLFELEEHYAEKVLAIPSTIKSSILK
VDKKLNQGHMTARIVASAAYIRTINAQKYSKFCYVIAFDTIRRIKADAVSKKKSESGYGY
AETVIPYMYSPMTMNKSWIKKLRDTKSAADAGTAIDK
>RdRP_Lra_1597 
MLGTFPHIPRLPGVPRPEAFPRRAVINHATPQQRPRQHYYRQQEKQAERKFTVVPCMSLT
TGFMITPTTMAAKWTTTNNVKIVINYNFRKITIYFSTWIVPDADEYDQLSYKAEFDFRDL
EVHSLHPEKEVNDGYGYFTLIAKHPPQYWEEHPGNVFTGSEWTRSTKITKFDGTIMFPTT
SPLQRQQQHVTQHLPIGEWTAFRLKVSLLSGKGRHRFNEVLNLATASRLVPHPNTRYRCD
KKISMIDEENSTGSNHYRNRALLMSASIPSAIFENFDMYYTLESYFSHQYIIPATVDDTF
YTLYAQMTPFQAYNALRYMMAMVDTGADDDDDNSSIGGGGGATSSIETRHIWNPTEALQD
LMQKPIFADMVKDTSRNKRKSKDHVKIRKVLVTPTTMIFEMPQSEPANRVLRDYKEHADR
FIRVQFIEEGQHRLQTSSRPYHSSAEVYERISHALKYGIQIGTRHYEFLAYSSSQLREHG
CWFFASTDTLNADMIRENMGDFSGEHVVAKYAARMGQCFSSTYPTVQLQRHQILEIQDVK
RNGYTFSDGVGCISSSLAMMVATKMRLSGTTYPSAFQFRLGGAKGVLSVSPKIQGGKLAL
RPSQKKFESNHAMLEINRVATRSIAFLNRQIIMILSTLGVEDEAFKELLHEMLEELDCIT
SDPDRCIAMLRANSDEDGVSREMAALVQHGFLASGDPYIAHLLHVYRLCKLKEAKKRAKI
PVVKGAHVLGVMDETNTLKEDEVFCQLSDSSHTEASCHIVTGDCLVFRSPALHPGDARVL
KAVDYPQLKHLHNVIVFSSKGERDVPSMLSGGDLDGDTYSIIWDERLYPSKDMRNRDPMD
VTPLEPKRVEKVQISDIHDFFVEYIENDNLGLIANAHLVHADLSSEGVSHPVCMELAQLH
SHAVDFPKTGVKATLDDKMRVKVYPDFMEKKDRPSYESKKILGQLYRSIKSGEFQHYRAQ
LRTEKTEYDSRLRYPGMEKYIARARRMKRYYDEDLTSLMDQFGIPTEAEFMTGCIIRTYR
QDEHKSYYELRSMARREMIRLKEHWRSSEFVTLRKRSRKAPTREQVEQDCAKAAAFYYVT
YHRDEQEKARLYYGSYRKNRNLLLSFAWLAQDLLFKVLKEYKYGIIAPCQDPIAPVEEDY
ESYEEYLESDYSDQEPVSDDGCY
>RdRP_Lra_4028 
MARSNRVANSPRLGGSRQVSEVRCFKVLGLRTNTVAATIRDVFSRWGQVERVELNLDENE
NPDGTAIVLYKHRPLTLEFLSIQVVIDRRSVKIEMIKDVQNTDSLFRDGRRNHRTRASAK
ALSLGVMGGPSTFIEEWKTENDIAMVINYDRRQVHIYFNQHQEKYRLEFSFKDMANGDML
IERDDTTTYLTIELRFPARYWRQNANAVQETKTSVVVGDQWERIVDIPILDDSESARSSP
EPTRRKPVMPLTEPGKARLGVCTTYRLMFKPGPRAMQQFEQMLREAAEYNLVPRDTRFKR
PILEVVNASKYGKIITHVDRTAMLKSNFDVLYMLESLILSHQFCEYNLDENFYNTIRELD
PSVVVGIFEILVLSKKRIWSPLQAIEEIFNQRGVKVGHQRQIPPHCARIRKITVTPTTMY
LHAPQVETTNRVVRHFSKYADRFVRVQFLDDCDGRISASHTKLGNDAIYDRIFKVLKNGI
QIGTRRYDFLAFSSAQLRDHACWFFTPTSELGTNQIRQWMGTFSQEKIVAKHAVRMGQCF
SSTRPITCLERNEVETVDDVIHNGYTFSDGVGKISPALAHEVALKMDLKTVPSAFQFRFG
GAKGVLTVSNLLKGRKIQLRPSQIKFQSDHYTLEVIRTSTLIAGYLNRQAITILSTLGVP
DQVFMDKMQKIIDDMNRMLSNPTEAIRTLMRNIDEFGTARTMARIIQAGFLEKRDPYIVN
MINVFRISMLKDLKKKAKIMIPKGAFLLGVMDETNTLKEGEVYCQISEADMTSNAPKRRV
ITGETVVFRNPCFHPGDIRVLQAVDAPQLRHLCDVLVFPAQGYRDIPSMCSGGDLDGDDY
TIFWDQDLIPKVKNYDPMEYKADEPLRVDDVKISHIQKFFVNYINNDNLGQIANAHLATA
DRSAKGALDGACLRLAQLHSLAVDFPKSGKPAKFENDLRVRVFPDFMQKKDKEMYESQKV
LGKIFRAIDKADYKEYKNQLTEVTAYDPRLRVPGMERYIAEARELKKDYNRDVFALMNQY
GVQTEAELMSGYVVKWLKKGNRKSNHEIQKQTMTAVATMKATWRRRFEYDFLTGDDKAIG
KDKMMDLEAKAAAWYYVTYHPEEQVRDTSVEGKLLSFPWVVDDYLCEIARKNNNRVPAED
QTRAVDDELVQRLSLEQANQKSLDFFMTFEEDTDLSDLDAGDEHLSDDEETIEKDVFISL
QSRRQQHQQQQQQQQQQQEEPRLPAKSDRHQTVSVNATEEELAEALLS
>RdRP_Lra_5016 
MSKSKPSTDVMRYVKQVYTHLKIRDKIPGDNVPVSQLSNDIHRMQLLWQTDPAELKHTVL
GFLNWKPPNNKEKTLEQFVERLENAISSFCFEPEDLDDYESLESTASSSTRQKRPASDDD
ILVDSSVKRIRSQSTTSTLSSTTSNGTSSPITPPMSPPISSNDKNDTSSTENTLYVPLRG
VKCFKGINWAIQFEIARFLRTFHIDDPSFELLQRFLDVAKHEPRNLFQSMTEWYASQPSK
LGKNHHLTLMERCSDQVWTHVEKATSSSAATRSIHYKALIALSSFKAPVIELRPPRVGAS
NRFSRKYGDHRFLELKLNRASHVSLIKKNQDFFLKPFLLMGRTYRFLFVKDDTIILFATE
GPDLEPISIRQVINWHIPILDNWDMTISKFASRMSLGYSNSIPTLVFEPENVQYIDDIYS
GADGDEETCMTDGCGLISVSAMRKIMGCERADTLPCAVQGRIGGAKGVWIVAPDLDFNSG
VWIQIRKSQHKFKTGGLQYDMKIDPLHYTFDLVKNSICLYPSNLNTQFIQCLSSCGVPTS
VFIDLLNEYLDRLTREVAENRNPRLLRDWAAKTGGIMRNRWEAEDTEKDVWREQNDDILD
SLVDPDADAPEPTTHKRSDSYWRYNRYSGNPSSLHEGAVRLLDSGFDTSNPHLAYKIMQI
FSDLMRSVSIKYKIEVEQSCTITCVPDPTGVLDEGEVFLQLSSRRVDEKTGIQAGLVVGD
ILVARNPCGLKSDVQKVKAVDRPELRIYTDVIVFPTKGQRSLASMLAGGDYDGDIVFCCW
DPRIVKPFKSSPVPETPAAMKTVFVKNSTKVRQELIKHRDNDSQELAIQSHFLNVSLPDG
TLGQYENWRTVLAESRSLDDPDVIYLAHMCAKLVDAPKQGLSLKSTVLQRDRSTFGSMPH
PLWFVDKRNKQRERDYKSYQEVNQDVVPSKPLGTAMDCLHKLLQERTEAFSNFSVHVIAD
DEVKLKDPDLLAPWEEAEKMAQDLDDKDFMADLKLIKQQVETLYSDYTRDVRDVMFTRQR
RKDSRYDPVRETEPFIHEYSNYNTLFELEEHYAQKFLAIPSTIKSNILKVDKKMNHGHMT
SSIVASAAYIRTIHAQKYNKFCYVVAFDTLRRIKADAQCKQTSDTGHGYAESVIPYMYSP
MTMNKSWIKKLRDTKSAADAGTAIDK
>RdRP_Lra_5716 
MRILHRNWSLERELDNNAPIERQPYEVPAECDPRCILVSKLHRQTIAHTLYDYFMRHGPV
ERVELELDEERRSKGRAIILFEEAPSDFSFVFSPAKIDGVSVAIKFAPKGFSNTHHWREP
PKEPNAARIPAKQLSMGIMVATKAFAEMWSAQKDVEFIIDYDVRSCNILFSHLGERYRMR
FDFSDIDGMMRLERDGSAIYLTTSLQYPPHVKRQKMIKVPGINDQLQTKRNSTARAWERV
VDIPVDMNAKMLLDAEAQAAKNTKVKRTPVPPIPPAHRIDLGGWLTLRIKLDPPDYMQPL
LQRMLNEAAQFNLIPRDYQKERRLYLRVIPGSTLDVKNHMYRATKIQDFDVLYALESAVS
RHQVESANLDDNFYDMINQLEPWIAVSLLTLLMEHGTLVRNPAEFCHNIYKQKRGKISRQ
QHIPQHCMATRKVFVTPTTMYLQPPVIEVTNRVVRHFQQYADRFLRVQFIDDGMRRMPAS
FGVEHNEALYDRVYKVLRDGIQIGTRRYEFLAFSSSQLRGHGCWFFAPTPDLNPKMIRSW
MGSFDHVKIIAKNAVRMGQCFSSTTPTKDLDPNQVEIIDDIEANGYCFSDGIGKISPALA
REVSALLKLDYTPSCFQFRLSGAKGVLVISNYLSGKKLQLRPSQIKFESNYTMFEVIRVS
RFLPAYLNRQAIILLSALGVKDNVFMTMTKNAIDAMDLMLKNPSTSTRLLTQNLDEFGTA
RAMIAIINSGFLERQDPYITNLLKLFRASRMKDLKEKAKIQVPKGAFLLGVLDETDSLEP
NEVFCQITESTIGSSQTKRRVITGDCIIFRNPCFHPGDIRVVTAVDCPKLRHLCDVVVFP
AKGYRDLPSMLSGGDLDGDDYTLIWDHTLIPPNRNFEPLDYTPEEPMEVDRVKISHIQKF
FVNYMNNDSLGQIAHAHLATADMSPMGAQDGRCIRLAQLHSRAVDFPKSGKPAILEEDLR
VRVFPDFMQKKDKESYKSEKVLGRIYRSINQEDYEHYREKLVHLEATTYDVRLWTPNMEQ
YILQAREIKAEYDRDLQSLMNQYGVYTESELISGFVMEWGQIPDSRSNTFELCKRMMRAV
TSLRERYRRDYFNKGIIVDRTIYQIDAEERLQLETKAAAWYYVTYHPEERRRAHTGSEFI
SFPWIHFDLLCEMARRNTHREVIPQMQQPLDEKVIQSFRQGDMQWVDEIQIEEEEEDEQE
EDESEEEDDDDDPDEDDDSDQGNDSGTEEAEHPVIEIKIADLKKFISERNNSNAAKSISS
SYILPSPSNSRSDNIEHNDDYLQQQKPPKADYLHVKSDQTEEELAKILFS
>RdRP_Ltr_359809 
MAAPTTPYRLTTSRSYIWPSRGDSSSRQLQQQQQQQQQQQQQQQQQQQYQYRTPYHRYQQ
PHQPQRIAIQPSIQQSYSEVERDELQNSLSQKKPYESVRIRISNLDSNMTAMDIKKKFEQ
FGEIGDVTVDRTDGRHDAIVLFEARPYNIQGLVSVPQQITLIQSGGSGGTSWCSANSFEL
GQKLEKNVFCSEFVATSGVSIQFQENRRMIKIGFKREFKDTVIKYYVDMKFHDMEKGCIQ
IDDLKNNTAAIVINLRFPPMYWRYDPNMESSDNSKWSMFSCMRRVVDIPKEGAEFHVRPP
TNVMPLEPSPPNLSAMLGRWTVIRLVVPQESRGLAFFKRKCRDFNLLSVDMVPNIVQESS
SRPDMDAFKGLDFDVRYMLESALSFNLVIDYDMTSEVAGILHYLEPLKATMILENIISNR
QRIWNLKDYLVKEAAKLSKAATRPRIVAEQYVNLRKIIVTPTTIHLQPPTLETSNRIIRH
FVQQRDYFLRVEFSDEGSNRVWSKDSTSNENNAIYNRIFSALTRGIKIGDREYSFLAFSA
SQLRENSAWFFCAQGGPDTVDSIRQWMGDFSRIKSIAKYAARMGQCFSSTRAIANLMSSE
VEMIDDIEHDGAIFSDGCGRISRTLAETIAVEMEKEVRPSAFQIRLGGSKGVLVYHPPLR
GKRVQIRPSMEKFKASHLVLEVIRTSSFIPSFLNRQIIILLTGLGVPEQTILDLKNSMVR
DLEEIESNDAVANRMLLQNWDESGTSKMMTTMIRAGFLQRGDPFIKNLLTLFKLQMLEEL
AKKARIYVQKGAYLLGVCDETGKLKEGEIFVQVSAVGNPSKREVITGKCAVVRCPCFHPG
DIRIVQAVDCPELWHLRDVVVFNTKGERGIPSMCSGGDLDGDGFTVIWDPDIVEKIKEVP
PMVYAGREAEMRDDVTILDVMKFFVQYAVLNNLGQIANAHLALSDYYDEGPHHGKCLRLA
QLHSDAVDFPKSGKPADFRVELKPKKYPDFMEKPPEKTYPSKKVLGQIYRECAKTVPFKP
KNYEQSCWERLLIDGHEDYMQNARQVKERYDDEVRSLMNQYGIKNDLELVSGFIMGVDLI
TNNREHDIRKSIVTAYSAIRRKFRAELEQEFYAPGSKEVSPTQKKYVEMKAAAWYAVCYQ
NLRPDQPYTFAWIGWDYLCKIASRVRVVVPSPRSALQEQSRAIMRSLIAPTEESGLGMNT
QEAQGLEVDPPVSINKIPSNRTEERQDQLTLYSDTVGELPPYTYELPAKLLQGRDSGIGT
NHAPNGSVDLIDFDSNTFIEDLGPRGKLRRGFFSRPKQGYTVIEPDAEDSILSLALGFQT
>RdRP_Maf_820880 
MGELDPWMNDDWLRQLFWSLGEEVTTRISIDKYGGTYAFIDFKTHEGATKILQTYNGTII
PNTNKYFKLNWSNRDGNGMPILNPSMHHNQNDGCSVFVGDLGPDVDDSILLAAFQSRYAT
TVSAKVMIDPTTGFSRGFGFVKFYDPADQQRSIDEMQGVYVGSRAVRVSIARPRSAFQNN
NPNNMSLNPNVPEHEITTVFVGGLNNTITEEELRGYFGTYGDILAVKLIPNKNIAFIQYD
KRSSAEQSIAELNGSHLGGAKLRLSFGRTQLNLGPTYHHNTPTYNRKPPPKLPCKMNSKV
FSTLSQQNETSSSIIQLTYAYTIINLQQIALVVSPLKLIDILIPSVLLSGSSRKSPLDPD
ALVNTPHRIDGKRVHIEFIRNQAQEGRSSNEQTARLLARTFCMGSMIGVNTFVEEWKTNN
DVKLWINYTLRNCTIFFKQLNEEYKVVYKFKDLSTDMVVEREGNVTAFTISLRHPGQFWR
RNNNVITETSFSSKRGQKWERVTLIPLTPDSDITSRPSSPFLPLPRKGVLNIGSWIVYRI
VFNPGSNHKANFEQQLQEAAFFNLVPQNLENCKPKIKIVEASTLPKPFDHADRSNKWNFD
FDVLYMLESCISYYYFNEYNLTKEFYDMIANVDPSFAIGVLQIISQAKKPVYDPYEKFYD
IWKRMGNRVKEEKTIPSHCTMLRKVIITPSHIYYQPPTLETTNRVIRHYKDQCDSFIRIQ
FVDEGFNRVGASGANGDTVSKNAIYNRIYDVLKRGVQIGKRRFEFLAFSSSQLREQGCWF
FAPTRELTPNDIRNWMGVFSHEKVVAKHAVRMGQCFSSTRPIYTLTTDQIEYIDDIVRGQ
YTFSDGVGKISPSLAQQVALKMELKTVPSAFQFRLGGAKGVLTVSKELENKKVQIQLRPS
QIKFESEHTTLEVIRPSTYIHSYLNRQAITLLACLGVPDDVFMTLMHEMIQDVNRLFQKS
EEAIRVLLGNVDQAGTAVSLVSILQAGFLEHRDPFIRNMLNLFRIMVLKDLKKKAKIIVP
QGAYLLGVMDETGTLEEGEVFVQICDTTSNGTNKRIITGDAVVYRNPCFHPGDIRTVKAV
DKKELHHLFDVIVFPQKGFRDIPSMCSGGDLDGDDYTVYWDPRLLPSTKNYPPMDYTPEP
PKKVDKVQIKDIIKFFVNYMDNDVLGQIANAHLATADLSPLGARDGRCIKLAHLHSTAVG
KLSFSTIVCFFITFPSPVVWDHVHNNHLFR
>RdRP_Maf_872429 
MQKKDKPSYKSEKVLGKIFREIDKADYKNYQSTLTQETVYDTRMIVPDMELYIAEARTLK
TQYNRQLYAHMNHYGIQTEAEVCSGFIIKWLKSGKNKSKYEQHDYAMKVINNFKSTWKKR
FEQEFLDASKTIDKSRKHYIDAKAAAWYYVAYHPDERMKDMSVEGGFFSFPWCVYEYICD
VAKRNKPKEKVNYPTIDEESIKEGIKKLAILRNDAAVIDDDEEDDMFDDEDDHDYDTLDE
SSDDEVIIAPTPGRSSIHRVLSAAGKPVISQANSGNRGSQDKTASQTLTSTSASRQTVLH
ADATEEDIVAALLGNTSM
>RdRP_Maf_872556 
MTSDLDPFIARCAKAVYNNLRLPLKIQQLSNVNNDLPVEILKMQQVVALLDKNKLDAIIK
KFLQNGNPKKSIQDLIDKLDSELQVVFSLDEDVAFDDIDTEVSDRIENTMHKPTKIDTTN
IVLSTIDTTPVTPEPTTTTPMSGKSMNSNTYSNNAAKKRLRSPTPELPDTTLAKKLKVSV
KKSTPLRCFSDDESTVHNIICNPAGASKLFSNVPWIYLYEIARFVQAFQISWSELPFDAF
QQFLVTANNEPHRLFEVMVKWNQETRLGVKVNGLAYTQMTRCPDNVWAHVKQCNKISSNL
LTVPTIHDTSEVKIAKARMKNRMIHYSGIIRFKTSSSDPSIILRAPKVEASNRLFRKFGQ
DRFLELKLAKGTHPTLIKRHKKYFLKPFVFMQRVFKFLFVKEDMIILFATEGVDLQPISI
QEVIDWHMPISENWNMSMSKYASRMSLGYSSSIPTLQFKPEEIIYIDDVYASEGSNGDEE
ATCMTDGCGIISCSAMKEIMGCQAADELPCAVQGRIAGAKGIWIVSPDLDFSSGNWIKIR
KSQNKFKTGLPQADLSLDPHHYTFDLIKNSICIYPSNLNTQFIQCLAAGGVPTAVFIEIL
KEYVNRLATIVVENQSIKLLRDWVAKTGNIMTVRWEDEESVEKGLWNDMLSNNYIGDDEN
DSGFYTMSPADLTDAEEEGYEVGQRYTDGDTESSLAAKGDTFWAQPNAHKGSFYARINKY
SGFPCGLHESVIRLLDAGFDLSNAYVATRVTMIFRQIIQAITIKYKIEIAQSCTVTCIPD
PTGTLNEGEIFLQLSSRRKDEKTGVRAGQVLGDVIVTRNPCGHKSDIQKVKAVDCTALRM
YTDIAVFSIKGSTSLASQLSGGDYDGDIVFCCWDERIVKPFKSSPVPPEPSRVREAFDKD
ESTVGGEVSAWNNPEEAIQNNFISVAIPDGTLGIYENWRTVLAERTSLDNPDVVYLAHMC
AKLVDAPKQGLRLKASAKHRDRSSFAELPYPDAPLTTTMDYLYDTLLKETAAFTRYSRSM
FYEDDVPFKDPDLIAPYMKACELANQLNDTALKKDLESIVAAVNKNRDEYNKQVAKLDEA
RRHFLDNVHNPQRYFKEKLIDDYQTQFNSHFELEEYFAKDFLHSPPNQTFSSNILIYDIQ
ANGGRMLQNIKASYAYTISVAAFKYSKYCYIVAYDALRRIKADACAKQIKENGLCESVAV
SSYKCMNIDRKWVRRLKEANYREENVKEVRVSEELFQSRQ
>RdRP_Maf_916575 
MKFLPSEKLTENVHGYIIFNLNSEVDRDALQKVFGQFGNLVEIQIRKDDEIKAAVIYSSQ
PSDQLFTQSIYIHGRLISVRPLSMAEYIRGCSQPVHADKLSLGGLNSPQVFIEEWSTDQY
VLFDLNLNENYMDIFFAHIDAYYRVRIVYDNELKNSLMLQRYHNITSLTISGKYPAYFWR
SKVPVQRIENLNLYYLSKWERITEIPMDDFSRDMIRHKTTTNPKWKKEPVTPDGQFPEYL
MKLNMWTVYRLEFQIPFSHSSNHLGEHCLTHEMLERKLSLAAGVSIGGDQHHAEILVRPP
SKTPQVDAQIASIPSFNVRYMLEHAFNLKILRAYNVSTDFFEKMRQFPPQVSCMFLSILS
APQQRIYNVDAAIAQAYRLCKAQIGFQQPLPDGYVLLRRVIVTPTSIYPLQPTVERMTHL
QRQFQQHADRFLKVYFTDEDLCPLIPYETHNHNEAMPTVESRNSKIYERIYTVLRRGLRI
ANRFYEFLGSSLTDTQSHSCWFFAPLEECNRNDILRQMGDFSEIQTVAKYVSCTGQSHQP
ALLNLVIDLSEIEEIDDFIRNDCNFSKECGKMSPEIAREISKRLDMNCTPSVVKFNLCGA
KGILMLSNYLKKRKIQLRSSQIQFKSEDTTLEVIKVSKPNKLFLNNRFITILSSMGIRNY
VFDDLLDEGMAFVEKHMNVEGKDHLNLMIEHYSNGGFHSFEQIIKEGDFTARCDPFITNL
VRSFQNQLLKGWKEDTRLYVHKGVRVFAIMDETNTLAKGEVFLQITRNRYGTVLSRHVIQ
GPCVVFRENSCFPSDVRVVHAVDYKELRHYVNVLVYSVYDLCDLPSICSNDAPDDDNFNI
IWDKRLIPPKVHLTDHRNYTTVVSPKSLKKISFTEAAKFFTTYISKDVSPILKEAYIALA
DWHKEGIFNGACIHLSQQINRALDFVKTGVYASLSDESRQFLYPDFMKQSDLNSYTSDKP
VGRIYRKVKEYQYQSLASGQCVYDPRLYVDDMYRYIKDARKTKAKYDHSLRLLLAQFSVE
TEIEFITGHIILWPKYLPENEKDVYCTRIRSAFLNFRKYWKDVFESELNLTYDKKLENQR
EAKAAAWYYVTYHPSEYTKTTTAIYPSSASHYLSFPWVVDKEIAHIAMKNSKRPILPEHS
RPIPPEKIEQHIDSVALVLDDDEDEDSSSEEEEEEEEEDEEGNEGLKQRFEANNSKQACS
SSPSLFITRQESIDSDSSSHPSSSPSEDDIDDEPAIVNIKLADLSFSDL
>RdRP_Mam_5333 
MSTLDLLIIRCAKQIYHNLKLTSRIQILNNATPNTTLPQEVVKMQQIVAIADKATLERIV
RSFLQDTKPNKAIQDFMALLDQELQNLVGVDDEFDIEFDDDGFDDDIYLDMDSEAMDTVP
GCKKRARSPDDTAELHKRLKIPTPATTPKAIMRPEHIDLTTTAPKAISLKPQPIDLTSTI
TAPSSPSQHSTKAGSTAFTAESCFTNDTARGNTHNIICSPQSTAKLFNGVPWVILFEIAR
FVQAFSVDWTQVPFDAVQLFLNVGLSEPTQLYDTMIKWNQETRLGIKINGSAYTVMDRCP
ENVWIYFKQLQTPTIVPSTPLTPLPSALDPNFELQTKDQNARIKNRMIHYSGLITWKKLH
LPPDITLRAPKVEASNRFFRKFGQERFLELKLGKSTHPTILKQQKAFFLKPFLLMHRVFR
FLFVKDDTVVLFATEGVDLEPISIQQVIEWHMPIAENWDMSMSKYASRMSLGYSSSIPTL
EFKPEEIIYIDDIYGSTGSTSNESNCMTDGCGIVSCSAMKKIMGCQATDELPCAIQGRIA
GAKGVWIIEPDLDFTTGDYIKIRKSQNKFKTGLPQSDLSLDPHHYTFDLVKSSILVYPSN
LNTQFIQCLSHGGVAHSIFIVILKEYIHQLAAIVTENQSVKLLRDWVAKCGRIMMGRWEA
ETSTEKGLWKDLVNGGLGGMDDENDSGFFTLDSPDDLQSIEGDPHDSSTEEKKGLSKLHQ
DYKGNHFARLNKYSGFPASLHESIVRLLDAGFDLSNAYVATRVTMVFRQIMQAITTKYKI
EVPQSCTVTCVPDPTGTLEPGEIFLQLSSRRVDEKTGIRAGQILGDVIVTRNPCTLSSDV
QKVKAVDCTALRMYSDLAIFSIKGETSLASQLSGGDYDGDIVFCCWDERIVEPFVSKQVP
PPCQRAEDAFEKDKNTVGKEVGAHKDTEKTIQTNFISVAIPDGTLGVYENWRTVLAESSS
LDHPDVVYLGHMCSKLVDAPKQGLGLKATAKKRDRANFSEIPHPPWFMDKRNKQRGSTFR
SYKEANNVYTLEGAPCRTTMDYLYDTLLRETAAFTKYSRSMFCDDDVPLKDPHLIAPWLK
ANELATQLNDKALLADLKLIAQAIENNKKDYNEQCTKLDLRKQCYIENISNPSKYVDEKY
IEEFQSQFNSHFELEEYFAKDFMEMPPTQSLTSNIMTFDVQANGGRMLQNIKASYAYKTS
ISTNKYAKYCYLVAFDHLRRIKADAVAKQYKENGIAESLTTASYTCMTIDKKWIKKMKEA
NYTETTNQVRLSADFTAKK
>RdRP_Mam_7236 
MNKSKTIRVSDLNPLTIPPTLMEYFDKFETVRTVTLEEDDNGGMTGTAIIVFQRSPSNPI
ELTDGNHKIDGRKVRIVFIRNEVSDLHQFKWDTDMLFPRSFSMGFMRTPKNFIDGWSSTE
RDLKFEFNYTLRRINILFSHLGQDYKVEFKFKDVAGEIYAERERNTTILTIPLRYPGTFW
KRNLHVFTTTKRSSSREKKWERVTLIPWTKDFDISTPQRTPFLPVANPNALDLGNWLTFR
LVFSPQPRFAAEFEQKLQNAANFNLVPRDLGWKMPFIKVDKLQDIPKPFGHKERCELGLD
FDVLYMLESVISYHYINEYNLDDEFYSKLVDLDPDVICAVLQMLSEAKQRIWNPLAEIIK
IWSRWDMKVIKKRSVPSHCALLRKIIVTPTHIYIQTPSVETTNRVIRHYKDQSEGFIRVQ
FMDEGYNRVGGAGNENLAKDSIYLRIFTVLKRGVQIGKKRYEFLAFSSSQLREQGCWFFA
PTTDINAHTIRTWMGVFSHEKVVAKHAIRMGQCFSSTRPVYTLEEDEVEYIDDVKRNGYT
FSDGVGKISPELAKEVAFRLELKQPSSAFQFRLGGAKGVLTIDERLANTKIKVQLRPSQI
KFESKHLTLEVIRTSTYIHGYLNRQVITLLSSLGIKDQVFMEFMNEMLQDVDRLFSRPEE
AVRVLLGNVDEAGTALFMVPLIRAGFLERGDPYIKNLLNLFRVNILKDLKKKAKIVVPQG
AYLLGVMDETGTLEEGEVFVQFHDTSGMKSKQQLITGNVVVFRNPCFHPGDVRIVKAVDR
EELHYLVDVIVFSSKGMRDIPSMCSGGDLDGDDYTVYWDPRLIPSGNYEAMDYTPAPPKL
VDEVKIKDIIKFFVNYISNDNLGQIANAHLATADQSPIGARDGRCIRLAQLHSEAVDFPK
SGKPAKLTSDLRVQIFPDFMQKKDRESYQSKKVLGQIFRSIDKSNYKNYKSTLTSESEFD
VRLRVPNMELYIQEARELRATYNNNLSAHMNQFGVQTEAEICSGYVIKWLKKGKSKNNYQ
QHEYTMRAIKSFKSVWKKTFFKEFKDGSGVIDPAKRPLMEAKAAAWYYVTYHPNERERDM
SLEGGFFSFPWIVSDLICEIAKRSKQKDELDIIASYPFTEEEIRQGKNKLDIMRQEVIIV
EQEEDDDDDDEEIDSEHEVDEGDDDLIYVGDSSKPYPTQANHPRSTNRSPASIMSPGFAM
PSRRTIVHSSANATDEELIKALDLS
>RdRP_Mam_9079 
MSLSSIANFEEDAYCYLISNLSPHTDRDTLWRVFGAFGTITQLEIKLGQMSKAAIIYNSQ
PSEYLFTQKTYILDRLVAVNPLPISEYIADFSRAIPVHKLSLGGLETPRLFIEEWSTDQY
VAFDLNLNDQYIDIFFQHVDGYYRLRIVYDDNLRDNAILQRYDNKSSLTLSGKYPAYFWK
SKKPMEELGETYHLSDWERVTDIPLDEFSRDMIRQKATAGTSQSKGPILPGGQYPNHNMK
LSMWTVYRLEFDIPLSNKKGPTALLPTNVTHEAIEYKLRQAIGGHQQPLAGQILVRPSTK
TIDFERQIADMAFEVQFMMEHAFRLKILREYNVDLGFFEKMRELPSQVSCVFLTLLSAPQ
YRVYNPDTVINHIYRLCKDHIGFQIPIPDNYTLTRRVLVTPTSVYPMQPTVEPMTHLQYH
FREHADRFLYVQFTDEDLNPVAPQEDEEETSQNAKLFDRIYNILRRGLRIAGRTYEFLGT
SIQDLRAHGCWFFASTPQVSRGQIMAWLGDFSEIKFISAFINCSGQSLTPRLMHLDIKGH
DIEEVEDYMYNQHIFTTDCGKMSPQIAREIAKQLELDYTPSVIKFNLNGARGILLLSNFL
TKRKIQLRTSQIRFDSTRLSLEVIKYAKPNKLYLDQKSILMLTSLGVKVYIFHELLDENM
DYCEKYPNVDMMDMHYSKGRLDHFRQILDYKFQDKHDPFITNLVSSYQNHVLRYLQQCQL
YIHQGVKVFAAMDETGTLQPGEVFLQITDPSGLAANRKVIEGPCVIYRDSSCFPGDVRVM
SAVNYSELRHYTNVLIFSSIDRRDLPSLCSNDDPDEDNFNRLPSVIWDTRLLPVKCNVAS
RSYQTAMTPHQSKKISFREAAKFFTTYISRDTSRKLREAFVATADRRKDCVFNGDCIYLS
LQMSRALDFAKTGIYATINNDLLQYPFPDFMRQRPLKTYTSSTPLGSIYRATKRMYERPF
SNTHCYYDTRLYVEDMYKYIVEARKTKAKYDYSLRILLGQYSVKTEVEFISGHIIEWPKY
LNEQCRPQFLERIEAAYIRFRKYWKQVFDSQWANDTHRSSTESQSAENEAKAAAWYYVTY
HPSEFKSDTVYSKTLQRYMSFPWVVESYLVYIAHKNDSRPNLAKYGQPISLEKIEDHARL
HRGPQAEMIFAASDEDETSSEEEESDTGDEDPTSSNHQHANSYGLDLPRHPQELDHQYHH
DHDQEVDAVPVVTVKLADLLNL
>RdRP_Mci_11863 
MSLSSISNFEEDAFCYLISNLSPQTDRDTLWRVLGVFGTIIQLEIKTGQLSKAAVIYNAQ
PSEHLFTQKIYILDRLVVINPLPISEYIADFSRAIPADKLSLGGLETPRLFIEEWSTDQY
VTFDLNLNDQYIDIFFQHVDGYYRLRIVYDENLRDNVILQRHDNKTSLTLSGKYPAYFWK
SKRPMEELEDTYYLSEWERVTEIPLDEFSRDMIRQKAATGSKGPILPGGQYPNHNMKLSV
WTVYRLEFDIPFNSKKSPALLSPSNLTHEALEYKLNQAIGEYQQPLTEQILVKSSTKTID
FERQIADMSFEVQLMMEHAFRLKILREYNVDLDFFEKMRELPPQVSCVFLTLLSAPQHRV
YNPDTVIKYIYRLCKDQIGFQIPIPDDCTLMRRVLVTPTSVYPMQPTVEPMNNLQYHFKE
HADCFLYVQFTDEDLNPIAPQEDEEETCQNAKLFDRIYNILRRGLKIAGRTYEFLGTCIQ
DLREHGCWFFASTQELSRSHIMAWLGDFSEIKFISSFVNCAGQSLTPRLMQLQIKGEDIE
EVEDYRYNEHTFTTDCGKMSPQIAREVAKQLELDYTPSVIKFNLNGARGILLLSNFLTKR
RIQLRSSQIRFESTKLSLEVIKYSKPNKLYLNEKSILLLASLGVKNYVFHEILDENLDYC
EKYPNVDLMDIHYSNGRMDHFRQVLDCKFQDKHDPFITNLVSNYQNHVLGYLKQCKLYIH
QGIRVFAAMDETGTLQPGEVFLQITDPSGLAANRKIIEGHCVVYRDASCFPGDVRVMAAI
NYPQLRHYTNVLIFSSIDRCDLPSLCSNDDPDEDNFNVIWDTRLLPVRCNVATRSYQTAM
TPHQSKKISFREAAKFFTTYISRDMSRKLYEAYIAIADRHNDGVFNGDCIYLSLQMSRAL
DFAKTGMYATLSSDLMQYPYPDFMRQRPLKTYTSSKPLGSIYRATRTMYERPLSNTHCYY
DTRLYVENMYKYIIEARKLKAKYDHSLRILLGQYSVKTEVEFISGHIIEWPKYLNPQYRA
QYLERIKAAYIRFRKHWKLVFDSQWASSNCDTAAHEQQQLQLTQEDQSAEIEAKAAAWYY
VTYHPSEYKSDMIYNKTLQRYMSFPWVVESYLIYIAHKNDSRPDLVEYSQPIPSEKIENH
ARLNRGPQAEILFAGSDEEEDEEDSSSEEEKSDTEDEEEEEEEDPSNHQHTNSYGLDLPP
RHHQHDQELDEVPVVTVKLADLLNL
>RdRP_Mci_11920 
MSLSSISNFEEDAFCYLISNLSPQTDRDTLWRVLGVFGTIIQLEIKTGQLSKAAVIYNAQ
PSEHLFTQKIYILDRLVVINPLPISEYIADFSRAIPADKLSLGGLETPRLFIEEWSTDQY
VTFDLNLNDQYIDIFFQHVDGYYRLRIVYDENLRDNVILQRHDNKTSLTLSGKYPAYFWK
SKRPMEELEDTYYLSEWERVTEIPLDEFSRDMIRQKAATGSKGPILPGGQYPNHNMKLSV
WTVYRLEFDIPFNSKKSPALLSPSNLTHEALEYKLNQAIGEYQQPLTEQILVKSSTKTID
FERQIADMSFEVQLMMEHAFRLKILREYNVDLDFFEKMRELPPQVSCVFLTLLSAPQHRV
YNPDTVIKYIYRLCKDQIGFQIPIPDDCTLMRRVLVTPTSVYPMQPTVEPMNNLQYHFKE
HADCFLYVQFTDEDLNPIAPQEDEEETCQNAKLFDRIYNILRRGLKIAGRTYEFLGTCIQ
DLREHGCWFFASTQELSRSHIMAWLGDFSEIKFISSFVNCAGQSLTPRLMQLQIKGEDIE
EVEDYRYNEHTFTTDCGKMSPQIAREVAKQLELDYTPSVIKFNLNGARGILLLSNFLTKR
RIQLRSSQIRFESTKLSLEVIKYSKPNKLYLNEKSILLLASLGVKNYVFHEILDENLDYC
EKYPNVDLMDIHYSNGRMDHFRQVLDCKFQDKHDPFITNLVSNYQNHVLGYLKQCKLYIH
QGIRVFAAMDETGTLQPGEVFLQITDPSGLAANRKIIEGHCVVYRDASCFPGDVRVMAAI
NYPQLRHYTNVLIFSSIDRCDLPSLCSNDDPDEDNFNVIWDTRLLPVRCNVATRSYQTAM
TPHQSKKISFREAAKFFTTYISRDMSRKLYEAYIAIADRHNDGVFNGDCIYLSLQMSRAL
DFAKTGMYATLSSDLMQYPYPDFMRQRPLKTYTSSKPLGSIYRATRTMYERPLSNTHCYY
DTRLYVENMYKYIIEARKLKAKYDHSLRILLGQYSVKTEVEFISGHIIEWPKYLNPQYRA
QYLERIKAAYIRFRKHWKLVFDSQWASSNCDTAAHEQQQLQLTQEDQSAEIEAKAAAWYY
VTYHPSEYKSDMIYNKTLQRYMSFPWVVESYLIYIAHKNDSRPDLVEYSQPIPSEKIENH
ARLNRGPQAEILFAGSDEEEDEEDSSSEEEKSDTEDEEEEEEEDPSNHQHTNSYGLDLPP
RHHQHDQELDEVPVVTVKLADLLNL
>RdRP_Mci_133 
MNYNRNTSSNSSNSSNSSNNSRNNKDKSKTIRVSDLNPLTIPDTLMAYFDKFETVRSVTL
EEDESGGMTGAAIIVFQRPPSNPIELTDGNHRIDGRKVRIAFKRNEVSETHQLKWNTDML
FPRSFSMGFMRTPKNFVEGWSSNERDLKFEFNYTLRRVTIQFSHLGQEYKVEYKFKDVVG
EMYGERAHNTTIFTIPLRHPGTFWKRNQKAISTKRSSSRARQWDRVTLIPLTKDSDITTT
QKSPFLPIPHPHALDLGNWLTFRLVFSPPPRFAAEFDKKLLDAANYNLVPRGSDWKRPFI
KVDKLENLPKPLDHKGRCELGLKPDVLYMLESVISYHYLNEYNLNREFYDKLKELNKWSA
PMAYGLLQILSESKQRVWDPLDEFSRIYDRLDMKIIQKRSVPSHCALLRKIIVTPTHIYI
QPPSVETTNRVIRHYSDQSEGFIRVQFMDEGFNRVGGAGNENLAKDSIYLRIFTILKRGV
QIGTTRYEFLAFSSSQLREQGCWFFAPTLNINAHTIRTWMGVFSHEKVVAKHAIRMGQCF
SSTRPVYTLEEDEVEYIPDVKRNGYTFSDGVGKISPVLAKEVAFRLELKSPPSAFQFRLG
GAKGVLTIDESLANTRIKVQLRPSQIKFESKHLTLEVIRTSTYIHGYLNRQVITLLSALG
IKDEVFMDFMKEMVQDVDRLFSRPEEAVRVLLGNVDEAGTALFMVPLIRAGFLERGDPYI
KNLLNLFRVNILKDLKKKAKIIVPQGAYLLGVIDETGTLEEGEVFVQFHDTSGMNANQQV
ITGDVVVFRNPCFHPGDVRIVKAVDKKELHYLVDVIVFSSKGVRDIPSMCSGGDLDGDDY
TVYWDPRLIPSKNYLPMDYTPAPPKLVEEVKIKDILKFFVNYISNDNLGQIANAHLATAD
QSPAGARDGKCIRLAQLHSEAVDFPKSGKPAVLTSDLRVQVFPDFMQKKDRESYASKKVL
GQIFRAIDKSDYKNYKSTLTQESTFDVRLRVPNMELYIGEARELRATYNTNLYAHMNQFG
VQTEAEICSGYVIKWLKKGKSKNNYQQHEYTMKAIKSFKNVWKRTFFQEFRDGSGMLDPS
KRHLMEAKAAAWYYVTYHPNERERDMSLEGGFFSFPWIVSDLICDLAKRSRRKIDEVDIE
ASLPFTEEEINQGKLKLAEMRHELVILNQDALNLDDDQDDEDEEEEDEEEEEEEEEEEDD
DVHYFGAPIKTFPSQTGHPRNTERPSSASTPTPSYNMPTYHSVVQSNATDEELMKTLNIF
>RdRP_Mci_5733 
MQQIVAIADKTTLERIVRSFLQDTKPNKAIDHFISLLDQEMEMLVGMGDEFEDDNDNDND
DFDDAFDDEDYSGIFNDAMDAVPDTKKRARSPVLNDTTALHKRLKIPTPITTPKALNVKP
VPAVLGTKPTPIDLTTPICSQYTTNKTSSPVIESCFTNDTARGDTHNIICNPQSTAKLFN
GIPWVILFEIARFVQAFNVDWAQIPFGAFQSFLNVGHNEPSQLYDTMIKWNQETRLGVKV
NGSAYTVMDRCPENVWVYFSQLQQPTTVPSTPLTPLPSALNSNFELQTKDQNARIKNRMI
HYSGLISWKRSDLAPTITLRAPKVEASNRFFRKFGQDRFLELKLGKSTHVAILKQHRKFF
LKPFLLMHRVFRFLFVKDDTIILFATEGVDLTPISIQQVIDWHMPITENWDMSMSKYASR
MSLGYSSSIPTLEFKPEQIIYIDDVYGSTGSNANETNCMTDGCGIVSCSAMKKIMGCQAT
DELPCAIQGRIAGAKGVWIIEPDLDFTTGDYIKIRKSQDKFKTGLPQSDFMLDPHHYTFD
LVKNSIIVYPSNLNTQFIQCLSHGGVAHSIFIIILKEYIHQLAAIVTENQSVKLLRDWVA
KCGKIMMGRWEAETNTEKGLWKDLVNGGLGGMDDENDSGFFTLDSPDDARSTEDDPHDSS
AAEEKGHSKLQLDNKENHFARLNKYSGFPASLHESIVRLLDAGFDLSNAYVATRVTMVFR
QIMQAITTKYKIEVPQSCTVTCVPDPTGTLEPGEIFLQLSSRRVDEKTGIRAGQILGDVI
VTRNPCALSSDVQKVKAVDCTALRMYTDLAIFSIKGETSLASQLSGGDYDGDIVFCCWDE
RIVEPFKSKPVPPPCKRAEEAFEKDKSTVGKEVGSHKNAEEAIQNNFISVAIPDGTLGVY
ENWRTVLAESSSLDHPDVVYLGHMCSKLVDAPKQGLSLKATVKKRDRTNFSQIPHPPWFM
DKRNKQRASTFRSYKEVNDVYTLEGAPCTTTMDFLYDTLLKETAAFTKYSRSMFCDDDVP
LKDPHLVAPWLKANELATQLNDEALMADLKLIAQAVENNRKEYNEQCAKLDVQKQRYVEN
ISNPTKYVDEKYIEEFQSHFNSHFELEEYYAKDFMESPPTQNLKSNIMTFDVQANGGRML
QNIKASYAYKISISANKYAKYCYLVAFDHLRRIKADAVAKQSKENGIAESLSSSAYKCMT
IDRKWIKKIKESNYTENNERVRLSTEFMAKK
>RdRP_Mel_72014 
MDNQDDSKWSVNSCLRRVVDIPSEDGEFTNKGKTNGATQRRPPVEPNPSNLWAKLGKWTV
IRFTIDPESAHQLDTFNTWCKEFNLLAQSPSPLPPIVTQQGQGGVGLLTIASLNKLPFEA
RYMLESALSFNYIVDYELTPEVIKMLSSVEPIKAATMLELIVASRERVWNLEDYLRREEQ
KLARISTRPRIVPSQCVFLRKVIVTPTTMYLQPPTVETSNRIIRHYSHLSDYFLRIEYSD
EGNNKLWSKDASSNMNNAIFNRVFTTLTDGIMIGDRVYEFLAFSASQLRDNAAWFFCSKE
GKETPDTIRKWMGDFSHIKSIAKYGARMGQCFSSTRDITRLRSTDVEMIDDIEHHDHNFS
DGCGRISEDLARIIGIELEKETTPSAFQIRLGGAKGVLVKDAALKGNRVQIRPSMKKFDV
AHYVLEVIKASSFIPSFLNRQIIILLTSLGVPEKVIWDLKENMVRDLNMIQTDDMMAIKL
LIQNWDEGGTSKMLVSLIRAGFLQRQDPFVKNLLTLFRQQMLEELSKKARVYVPQGAYLL
GVCDETGDLEEGEIFIQVSSVENPSKWKVIEGDCVVVRCPCFHPGDVRVVRAVKCPSLSH
LHDVVVFNTKGRRGIPSMCSGGDLDGDDSVIWDPNIVNNVMEMSPMDYSGPEAAPASDVT
IRDILKFFVQYAVSDNLGLIANAHLAQSDQLPGGPRHQKCLRLAQLHSDAVDFPKSGKPA
EITPDLRPKKYPDFMEKAPDRSYKSTRVIGRIYRECAGTEAFVPKDYRQSFNEALLIEGY
EDYMQDSMVQKALYDQELKSLMNQYGVKSDLEVVSGFITGVDIITNKREYEIRRSIVRAF
TAIRTRFRLELEQEFYAPDAKVIPPSNIPFLERKAAAWYAVCYQNLQPGQPYTFCWIAWD
ILCRIASRVRGTMMDNGGGFGLGGEDDFVDGLDSQEIVEEPPHPPRVEIVDHQGLCIIGP
EVDDDLLSFALKF
>RdRP_Men_10748 
MDKYKDVDQGNTTLTLHEEDIRSNAMSQIIEGSDFYFIITNLGVNIARDKIWKVFSTFGT
VKQIEINTELCVAAVIYAFKPLEQIYTQPIYLNDRLLGIKRISLEDYLTTESCPVPVHKL
SFGGLATPQVFIEEWITQEYVTVDINLNEKHIDVFFAHMDSYYRFRIEYKEKDFKNSILL
QRQGSTSCIIINGKYPAHFWKSKIPMHKLKSTYHLDNWERVIEIPLDEFSRDIMRQKAAI
SCKGPIIPGGQFPNHTIKLSSWTVYRLEFEIPFKSSKNVTHLSLCPENLSHESLEKKINK
ATTSPTNITSAIQVRKPTKKIEIEKYTSRMSFEVQYMIEHAFNLKILRDYNVEADFFKKM
QQLPPQVACSFLTLLSAPQQRVYNPDTVINHIYTSTREHIGYQQPIPGDHTLLRKVLVTP
TSIYPLQPTIEPMNHIQYHFREHADRFLLVQFTDEDLSPIKSTLPADDNEASQSINVKVY
DRIYEVLRKGLRIAGQNYEFLGTSVDDMRDHQCWFFAPTDKINRAYILNWMGDFREIDKV
ATFVICAGRGFLPRLTEIELKANEIEEIDDEDKNQYDFANSCGKMSPHIAREIAKALNMD
YTPCAVRFTLAGGSGILMLSNYLTKRKIQLHSSQLKFNSPRLTLEIVKVAKPTKVYLNRH
TIALLSSLGIRDYVFQDLLSEAMTQCKKYMLPKDKFSYDLMVEYYSDGRMSDFQSIIDSG
FLNTSDPFINNLTLAYQNDQLKGIQEDCKLHVHDGVKVFAIMDESGTLGTNEVFIQVTDP
SGLASLRRTIVGPCLIYRDHSCFPGDLRVVTAINEPKLRHFTNVLVYSSYDARDLPSCCS
HDDSDQDNFTVIWDSKLLPPRANLPPRNYTSAITLNNLNKIAFKEIAKFFTTYISKDRLD
ILKKAYIAISDRHKEGILHGDCIYLSQQLSRALDFAKTGMYATVYSEFHHYPFPDYMEEN
ELRTYISTKPSGQIYRISTQLTSKQYITNYCLYDPRLYIEDMYEYITEARRSKAKHDHSL
RILMGQYSVQTEIEFISGHIIKWPKYLSQKDKPNFVERIKKAYIRFKNEWRQHFELEFVN
YQGDDIGEKIKAKVAAWYYVTYHRSEFKSDVTYNSTMTRYMSFPWVLDDYIAFIANENND
RPTEEYYLQAVPAEKINSAVKKVNVLFVSEDGNNSDEEDEESSSESEEEEHTDIIEQHPP
TVNVDRNEEGLNSGETVYVPEVAAFEDYQLYPEDDEDDSVPVLTFKLSDLMKE
>RdRP_Men_1962 
MAYAAYNQGPPANMPFQQQGAYDSSTAPPGRTLWMGELDQWMDENYLRQLWWSVGEEVTC
RISIDKYGGSYAFIDFTSHEAATKALTTLNGTPIPQTNKYFKLNWSNRDGNGVPFPNNMP
GGGPHMGGGDFSIFVGDLGADVDDNALMAAFQSRYASIRSAKVMIDPMTGYSRGFGFIRF
FDENDQQRSLEEMQGVYIGSRAVRVSVARPRAKFDVGLNPHIPESEITTVFVGGLNNTIT
EEELRAYFGVHGDILAVKIIPNKNIAFIQYEHRSSAEQAIAELNGSHLGGAKLRLSFGRT
QLNTGPPVIFPYGNGINPQVQAHPTYHHLQQPNTQPPIMSIQPPPPPPPQPIIDLVDPFN
KSLSVEDQNSQFLSCQERDYAHWNSAFMNSNNSRRMRSRAYRSDGSDSNSNSNGSYSSNG
KGNGNFNCRDESKTVLVTGLNRQTVPGTLRNYFDRFGPVKKAILNVGDNETLTGSATIIF
KEPPNDTNRLIGKHTIDGKPVRVEFTKDLSEDYYGGHQQNFLSSKLFARSLSMGTLPTPK
QFIEEWKTTQQVKYVLKYTQRRVHIFFTHLGEDYKLEYKFKDVNGDMRVERDEYDTILTI
PLRYPAIFWKRNYQSVEESSRSISVGAAWERVILIPLTSSADVSARPTKALSPMRRPDCV
DIGNWLVLRLTFNPSSRHAPDFERKLKEAAEYNLVPRDLNLLKPFITVTKSSDLPKPLDH
VGREALNLNFNVLYLLESVISYHFFNEYSLNDDFYKILSQLSPEVSCGILNLISTGKQPI
PDPKLAFVRLWDSMGMKVRDQRSIPSHCAMLRKVIITPSHMYIQPPSLETTNRVVRHYRD
HADRFIRVQFMDEGFNRVGASQEKKLFKEAIYNRIYDTLKRGIKIGDRRYLFLAFSSSQL
REQGCWFFAPTPELNPDMIRSWMGVFSHEKVVAKHAVRMGQCFSSTRPVYALKSSDVEYI
PDVIHNGYTFSDGVGKISSKLAEEVAMQMDLKMVPSAFQFRLGGAKGVLTVDKNLTGNVK
VQLRPSQIKFESKHLTLEVIRTSTYIHGYLNRQVITLLSALGVKDEVFMELMDNMLRDIN
KMLQRPEEAIRVLMGNVDEAGTVVSMVPIIQSGFLERKDPYICNLLNLFRVNILKDLKKK
AKITVPNGAYLLGVMDETSTLEEGEVFVQIYDTSNNGAHKEIITGEVVVFRNPCFHPGDV
RVVKAVDRPSLHHLIDVIVFSAKGFRDIPSMCSGGDLDGDDYTVYWDPKLLPVRKNFTPM
DYTAAQPKIVEDVKIRDIIKFFVNYISFDNLGQIANAHLATADISPNGARDGKCILLAQL
HSEAVDFPKSGKPAHMTDDLIVKSFPDFMQKKNRESYESQKVLGRIFRAIDKSDYKEYQS
TLTDETTYDTRMRVAGMELYIEDARELRSKYNRDLSALMNQFGVQTEAEICSGYIIKWLK
KGKSKTRYEQHEYTMKAVKSFKALWRKTFEQEFYDTNKTIDFSYRNKIDAKAAAWYYVAY
HPDERKRDISVEGGFLSFPWCIYPYVCEIAKRNTHKNLSDPKLYEAFDEEAIKEGAAKLH
IDRGNVVIVEASDDEEEIHEYEYETADYSDDEAITYNPSFYQSSSYSSATSTATAAAVIN
SGTTNNDNVLNPIAPRPLETHQSVVSADATLDDLTKALLGTGL
>RdRP_Men_2808 
MSNNCLNQIVLRGAKQVYTHLRLKERIDQLSNPNASLPLEIFKMQELLSTTSKENLESTV
RKFIGWSAPNRQKKSISDFVSLIDEQLIDEVDFGDDFDEEFIVQLNQDENQVKPASLPPP
IQPEPIIQTNNSKRACSPDIRIETSSAKKLKTAPNPSATTINKFSNEEYFATISQTNSEP
HNIICSPSGGVKFFENVSWITLYEISRFVQCCKIPWNEIPVTAFQTFINTATNEPKKLYE
VMVQWNQETRLGLKLNGLAYTNMERCPENVWTYLQKQQRELEEQSNVIHYTTEKNTMILS
PISPTPSPVTKRASKLKNRMIHYSGILQFKVSSSPPSIVLRAPKVEASNRFFRKFGHDRF
LELKLSKSSQPFLIRHHRAFFLKPFLFMHRVFRFLFVKDGTVILFATEGIGLTPISIQQV
IEWHMPIVENWNMSMSKYASRMSLGYSSSIPTLHFKPDEIRYIDDIYATGGSGNDETLCM
TDGCGIISPSAMKLIMGCQATDELPCAIQGRIAGAKGIWIIAPDLDFSTGNWIEIRKSQD
KFKTGLPQDDLLLDPLHYTFDLVKNSVCVYPSNLNTQFIQSLAAGGVPTSVFVEILKEYT
HRLASVITENQNVKLLRDWVAKRGNIMNNRWESELGTEKGLWNDMMANGEDENDSGVFSM
FPDDDEDNNSDEVFMDNKILTPYLVMQSDVVSRTNSYNKINRYSGLPAGLHESIVRLLDA
GFDLSNAYVATRVTQVFRQVMKSITTKYKIEVLQSCTVTCVPDPTNTLKPGEIFLQLSSR
KTDEITGIRAGQILGDCIVTRNPCGLKSDVQKVKAVDCTNLRMYTDVVIFSVQGDVSLAS
QLSGGDYDGDIVFCCWDERIVQPFNSSPVPPISERVEKSFDKDKSTLGQEIGNHIDSEQA
IQNSFISVNLPDGTLGTYENWRTVLAEHKSLDDPDVIYLAHMCAKLVDAPKQGLKLTAIA
KSRDRVNYGALAHPAWFMDKKNKQRKSSLRTYKEVNNVYTLANNTARTTMDHLYDTLLSE
TTAFTRYSRSLFSEEDVPYKDSDLSAPWIKATNIAAQKGKELFKQDLDFIANCIRENRDS
YNAQVAEFQLQRTHYMDNIRNPSRYVENNFVDELQSRFENYLELEEYFAREFNELPPTQR
LRSDILQMDIEINGGKMLQTLKASYAYTLCVNNDKYGKYPYIVAYDTMRRIKADATAASN
KENGLAETLSVSAYKSMNIDRKWLKRVKETAYIENGSEKVRLVPDLQNSLSRSSK
>RdRP_Mfu_357608 
MQVLGKDDFCYLISNLSTEVQRDQLWKVFDNFGTLKLVHLNDVEVTPAAVIIYNSQPAEQ
LLTQSIYIDDRLIIVKPIPMSEYVKELSCPVPASKLSLGGLNSPRLFIEEWSTDQYVTFD
LNLNEKYIEVFFTHFNGYYRFRVVYDDTLKSSVLLQRYDNITSLTISGKYPAYFWKSKIP
MERLTNTYHLDDWERVVEIPLDDFSRDMIKNKATTGKEPISPQGEHPHQLMKLNMWTVYR
LEFDIPLHTPSRHANNSYYISPENLSHELLERKLNQATSTPQNHSQPSMVQRAPDRIFVR
PPTKTVDIDSHISQFNFEVRYMMEHAFNLKILREYNVDSDFFKKMRQLPTEVSCMFLSLL
SAPQERIYNPDSAITHIYRLSKEQIGFQQPTPKDCTTIRRVLVTPTSMYPLQPTVEPMNH
LQYHFKEYTDRFLHVRFTDEDLNPVEPIDVDEDNTTTTEPQNAKLYDRIYTVLRRGLKIA
GRTYEFLGCSIKDLRSHGCWFFSPTEKMNRGMILNWMGDFREIKTVSRFVNCAGQGLEPR
LMTMKIEPNEIEEIEDCVNNGFVFTTDCGKMSPQIARDIAKELGMDYTPSVVRFNLGGAS
GILLLSNYLTKRKIQLRSTQIRFDSPNTWLEIIKVSKPNRVHLNRRAVTLLSSLGVKPHV
FQELLREDLAYWEKYNHDKQSAYHDLLVNHFSDGRLENFQQILNCKFLERSDPFISNIVT
SYQNYLSRGLKEDCRLYIRDGIKVFAAMDESGTLNSGEIFLQLTAPSGLATHRRVIEGPC
VIYRDSSYFPGDVRVLNAMNYSKLRHYTNVLIFSATDMQDLPSLCSNDDPAEDNFTVIWD
LRLLPMKTTCIPRNYRTAITPNNLKKITFKEASKFFTTYISRDTSQLLDRAYMAISDRYK
EGIFNGNCIYLSQQVCRALDFAKTGIFANINCELLHYPYPDFMEQNYLQSYTSHKPVGLL
YRTTKHTFEKPLLKNHCIYDPRLYVEDMYKYIVDARKTKAKYDHSLRILLGQYAVKSEVE
FISGYIIHWPKYLDKQDRSEFCQRIKSAFSRFRRYWKEEFSSNLMQDGSRDAQIEAKAAA
WYYVTYHPSEYKTDLIYNSTLSRYMSFPWVVDKYISYIANKNDKRQPSDRFMQPIPEEKV
QNYARMIHNQIIFSDSEDDSEDSDDSEDSEEENDVHKENTVDEQQIPDETPDNNLSFKED
HQQHHDSVDHDEDEVPVLNVKLSDLLNLQ
>RdRP_Mfu_362573 
MSTIDPFITRCAKQIYHKLQLTDRIQLLSIGNATLPVEVVKMQQVLLLLDKTKLDNIVKS
FLQSTHTNKNINDFISKLDQELKIFTPDDEEDDFGDDFDDSLFESFEETSANKRARSPSP
IENTRKTCKKLKSVELTGTTSTSSLTINKSLISHLKCFANDTKNAETHNVICSPSSTTKL
FSNTPWVVLYEISRFVQSYNISWDEVPFDAFQMFLSTANTDSARLYEVMVKWNQEKRLGV
KVNALSYTYMDRCPEIVWAHLKSMNADSGLSTPVTPTPQLADHAVNPLSKKQKNARIKNR
MVHYSGVIKFKTSYAPPSITLRSPKLEASNRLFRKFGQDRFLELKLAKGTHTSLIKKYAQ
YFLKPFLFMQRIFRFLFVKDDTIVLFATEGGELEKISIQQVIDWHMPITENWNMTMSKYA
SRMSLGYSSSIPTLEFKPIEIQYVDDIYGSGSPSDENSCMTDGCGIISCSAMKEIMGCQA
TDELPCAIQGRIAGAKGIWIIAPDLDFTTGNYIQIRKSQNKFKTGLPQADFSLDPHHYTF
DLVKNSICVYPSSLNTQFIQCLSAGGVPTEVFVEILKEYVHRLATIVTENHSLKVLRDWV
AKAGNIMMGRWEGEENTEKGLWRDLLSGGSGGGDDENDSGYFTMDSPDMDSGYSDELPNV
HSELRAIEEKGEHMWPLYAPSHKSNDFSKLNKYSGFPAGLHESVVRLLDAGFDLSNAYVA
TRVTMVFRQIMQAITIKYKIEVPQSCTVTCVPDPTGTLEEDEVFLQLSSRRMDEKTGIRA
GQILGDVIVTRNPCGLKSDVQKVKAVDCTALRIYTDIIIFSVKGETSLASKLSGGDYDGD
IVFCCWDERIVQPFSTSPVCPESSRVNNAFEKDKKTVGQEVGSFDSAEKAIQTNFLSVSI
PDGTLGVYENWRTVLAERTSLDNPDVTYLAHMCAKLVDAPKQGLRLKATTKSRDRSNFSE
LPYPAWFMDKKNKQRGPGLRSYRDTNNVYTIQDAPCTTTMDFLYDALLQETAAFTKYSRS
MFCDEDVSFKDSDLTAPWIKACELATQLNDPLLKADMDLISNTIKKNKDEYYKQCGEFDQ
QRQRYMDNIANPHRYQSNKFVDELQSRFNTYFELEEYFAKDYLNSPPTQNLKSNIITFDI
QANGGKMLQSIKASYAYILSVTVNKYGKYCYIVAYDALRRIKADSTAKNAKENGIAETVS
VSAYKSMNVDRKWLKRIKESNYIEENIEKVRLLTDAAKK
>RdRP_Mfu_365917 
MNRNRANNRDFRDLPRTFLVSELDRLTIPNTLMVYFDRFGTVEDVTLNEDDDGRALGTAT
ITFKSPPKDINAVIGKHRIDGKRVKVELTRNKANEYRNSKDNMSKMLARSFSMGSMISPK
NFVDEWTTNGNVRLFLNYTRRRFTLFFTHLDKDYKVEFRFKDLSENIYVEREKNVTIFTI
QLRYPGVYFKKNNELLTETSRSSRRGKHWERVTLIPLTADADVDTRPSAPILPIPRSDTL
NLGNWLVFRITFNPSPRIAPEFESALKEAAEFNLVPRELGMKRNFIKVTNAKDLPKPFGH
VERCALLKDKFNVLYMLESVISFHYFNERNLDERFYNDLAVLDEKVACGILQLISNAKKR
IWDPSAEFSNIWERMKMKVVDERNIPSHCALLRKFIITPTQIYIQTPTLETTNRVVRHFR
DQSDGFVRIQFMDEGFNRVGADQATLAKEAIYNRIYDILKRGIQIGTKRYEFLAFSSSQL
REQGCWFFAPTQELTASSIRQWMGVFSQEKVVAKHAVRMGQCFSSTRPVYTLQPQDVQYI
DDVKHNGYTFSDGVGKISVSLAEEVAIQMDLKNVPSAFQFRLGGAKGVLIVDKDLDSKNV
KVQLRPSQIKFKSKHLTLEVIRTSTYIPGFLNRQVITLLSALGVKDEVFMQLMDDMLRDV
NKVFQKSEEAIRVLQGNADEAGTATSMAKIIAAGFFERGDPYIKNLLNLFRVSVLKDLKK
KAKIIVPNGAYLLGVMDETNTLEEGEVFVQICDTSNNGARRQVITGEVVVFRNPCFHPGD
VRVVKAVDNEKLRHLMDVVVFPAKGHRDIPSMCSGGDLDGDDYTIYWEPKLLPPKRNFSP
MDYTAAPPKMVDEVRIRDIIRFFVNYISNDNLGSIANSHLAQADMSNIGARDGKCILLAQ
LHSEAVDFPKSGKPALLSKELRPEVYPDFMQKKDKESYPSKKVLGRIFRAIDKSDYKNYQ
STLTAETVYDTRMHVPDKDLYIAEARELRREYNQNLAAIMNQFGVQTEAEICSGYIIKWL
KKGKSKSRYEQHDYTMKAVKSFKILWRKKFEQEFLDEKKNIDLSKRHFIDAKAAAWYYVA
YHPSERNRDMSVEGGFLSFPWSIYEYICDIAKRSKPRDLDIEALAPVTEEKIQEGRIKLL
QQKNVLTVEDNTDDEEYTSEYEEYESDESSDAEVITNTGFFPSNHNNNNNISNNNNNNNN
ESSRNPQYNSAILNPVHQRPLEAHQSIVTTDMTDADLEEALLGSLKL
>RdRP_Mhu_463579 
MAAVSQPQRNRSRRPKSVPPNAQFVENLLRIDVSSKVVLSVWGLDDSVTATELKKLFDPF
GRIWDITIEKNQQYASRNVAYIKFEKRPDNITGLSQVSIGGTFLCMDIEESTPTNGNSKV
RATKLELGVKQSKTEFCSEFIARDNVFVELLESKRFIRIKFERKFQDTLVEYQIESKFHD
MMQHCIDKEDLGDRTAVTIHLKYPPSYWRYCPGVDSPDPLRWTMGSCLRRVVDIYPEGSK
FVRPKSLQSTPEPLEPNPANMSSKLGKWIVIRFETPKGNKSLVSFLKKAKSYYLLSDNSP
QIRVLDGSLIHRPPIPLLPFEVRYNLEAALSFNYLVEYDLTERFFEVLTRLDPLKASLIL
EQIVTDRNRVWNPTELLLQEEARLAKNTLRPREPPPQCVFLRKVFVTPTTMYLQTPSVET
SNRIIRHYLSLSDYFLRVEFSDEGSNKIRSKDSPGSSSTQNAIYNRIFNALTNGIKIGDR
HYEFLAFSASQLRENAAWFFCPQGGPHTADSIREWMGDFSHIKSIAKFGARMGQCFSSTR
AIANLSKDDVRIISDIERDGQCFTDGCGKLSPKLAHMIGKQLEKDGTPAAFQIRLGGSKG
VLAVSPYLHGNQVQIRPSMKKFHVDHYVLEVIKTSAFTSSYLNRQIIILLSALGVPDKVI
LDLKNAMVRDLDRLEHDEELAKQMLIQNWHEGGVSSMMTSMIVHGFLQRRDPFIKNLLTL
FRLQMLEELSKKARIYVPQGAYLLGVPDETGSLGEDEIFVQVSSVDNFATRRVIEGKCAV
VRCPCFHPGDVRVVKAVNRPELKHLYDVVVFSTKGHRSIPSMCSGGDLDGDDFTVLWDPD
IVNNIKEHPPMDYSSREPMTNNNVTIRDIKKFFVQYAVSNNLGMIAHAHLALSDQLEEGP
LHGKCLRLAQLHSDAVDFPKSGKPAEMNPELRAKKYPDFMEKSPDTTYKSKRVLGRIYRE
CGKHEAFTPKNDDESPLFKDLLIEGYQGYLANARESKAQYDTEVKSLMNQYGVRSDFELV
SGFIMGVDIMTTKREHDIRLAVVNAYSHIRRRYRTELEQEFYGFEGRIVPPDKRPFLEMK
AAAWYAVCYQDFQSGQQPYTFAWIAWDILCKIASRFPVTQFQHHEEQLGPHQPIQESTPM
PMDKRVYTMGPFKFLGHDVDDDQFLAAINLQ
>RdRP_Mla_2499 
MSAIDPFITRCAKQIYHKFQLTDRIQLLSIGNAPLPVEVVKMQQVVLLLDKTKLDNIVKS
FLQGTHASKNINDFISKLDQELMIFTPDDEEDDFDDDFDDNLFENFEETAANKRTRSPSP
VENAPKTCKKLKSIEVTNTTSTSSLSINKTLISHLKCFTNDTKNAKTHNVICSPSSTTKL
FSNTSWIVLYEISRFVQSYKISWDEVPFDAFQMFLSTANTEPARLYEVMVKWNQEKRLGV
KVNALSYTNMDRCPEIVWSHLKSMNTDSDHAVKPLEKKQRNARVKNRMIHYSGVIKFKTS
DAPPSITLRAPKLEASNRLFRKFGQDRFLELKLAKGTHTSLIKKFAQYFLKPFLFMQRIF
RFLFVKDDTIVLFATEGGELENISIQQVIDWHMPITENWSMTMSKYASRMSLGYSSSIPT
LEFKPIEIQYVDDIYGSGSPSDENSCMTDGCGIISCSAMKEIMGCQATDELPCAIQGRIA
GAKGIWIIAPDLDFTTGNYIQIRQSQNKFKTGLPQADFSLDPHHYIFDLVKNSICVYPSS
LNTQFIQCLSAGGVPTEVFVEILKEYVHRLATIVTENHSVKVLRDWVAKAGSIMMRRWEG
EENTEKGLWQDLLSGGSGGADDENDSGYFTMDSPDIDTGYSDEPPNENSELRAIEEKGEH
MWPLYAPSHKSNNYSKLNKYSGFPAGLHESVVRLLDAGFDLSNAYVATRVTMVFRQIMQA
ITVKYKIEVPQSCTVTCVPDPTGTLEEDEVFLQLSSRRMDEKTGIRAGQILGDVIVTRNP
CGLKSDVQKVKAVDCTALRMYTDIIIFSVKGETSLASKLSGGDYDGDIVFCCWDERIVQP
FKSSAISPECSRVKNAFEKDKKTVGQEVGTFDSAEKAIQINFLSVSIPDGTLGVYENWRT
VLAERTSLDNPDVTYLAHMCAKLVDAPKQGLKLKAATKSRDRSNFAEMPYPAWFMDKKNK
QRGPGLQSYRDINNVYTIQDAPCTTTMDFLYDALLQETAAFTKYSRSMFCDEDVSFKDSD
LTAPWIKACELATQLNDPLLKADLDLVAITIRKNKDAYYKQCGEFDQQRQRYIDNIANPH
RYQNNKFVDELQSRFNTYFELEEYFAKDYLNSPSTQNLKSNIITFDIQANGGKMLQCIKA
SYAYILSVSVNKYGKYCYIVAYDALRRIKADSAAKNAKENGIAETVSVSAYKSMNVDRKW
LKRIKESNYIEENIEKVRLLTDAAKK
>RdRP_Mla_8194 
MNRNRANNRDFRDQPRTFLVSELDRLTIPNTLMAYFDRFGTVEDVTLNEDDDGRTLGTAT
ITFKFPPKDIMAVVGQHRIDGKRVKVEVTRNKTNEYRSSKDNMSKMLARSFSMGSMISPK
NFVNEWTTSGNIRLLLNYTRRRFTLFFPHLDKEYKVEFRFKDLSENIYVEREKKVTVFTI
QLRYPGVYFKKNNDLLTETSRSSRRGKHWERVTLIPLTGDADIDTRPAAPILPIPRSDTL
NLGNWLVFRITFDPSPRMAPDFETALKEAAEYNLVPRELGMKRNFIKVTNAKDLPKPFGH
VERCRLLKAKFDVLYMLESVISFHYFNERNLDQKFYNDLAVLDEKVACGILQLISNAKKR
IWDPSAEFSNIWERMKMKVVDERNIPSHCALLRKFIITPTQIYIQTPTLETTNRVVRHFR
DQSDGFVRIQFMDEGFNRVGADQATLVKEAIYNRIYDILKRGIQIGTKRYEFLAFSSSQL
REQGCWFFAPTQELTASSIRQWMGVFSHEKVVAKHAVRMGQCFSSTRPVYTLKQEDVQYI
EDVKHNGYTFSDGVGKISCSLAEEVAIQMDLKNVPSAFQFRLGGAKGVLIVDKDLDSKNV
KVQLRPSQIKFDSRHLTLEVIRTSTYIPGFLNRQIITLLSALGVKDEVFMQLMDDMLRDV
NKLFQKSEEAIRVLQGNADESGTATSMAKIIAAGFFERGDPYIKNLLNLYRVSVLKDLKK
KAKIIVPNGAYLLGVMDETNTLEEGEVFVQICDTSTNGAGRQVITGEVVVFRNPCFHPGD
VRVVKAVDNENLRHLMDVIVFPAKGHRDIPSMCSGGDLDGDDYTVYWEPKLLPPKKNFSP
MDYTAAQAKTVDEVRIRDIIRFFVNYISNDNLGSIANSHLAQADMSNIGARDGKCILLAQ
LHSEAVDFPKSGKPALLSKELRPEIYPDFMQKKDKESYPSKKVLGRIFRAIDKSDYKNYQ
STLTSETVYDTRMHVPDKELYIAEARELRHEYNQNLAALMNQFAVQTEAEICSGYIIKWL
KKGKSKSRYEQHDYTMKAVKSFKILWRKKFEQEFLDEKKNIDLSKRHFIDAKAAAWYYVA
YHPYERSRDMSVEGGFFSFPWSIYEYICDIAKRSKPRDLDIEALAPVPEDKIQDGRIKLL
RQRNLDTFVLTVEDDTDEEEYSSEYEEYESDESSNAEVITDAGFSVPNRNFTDHSNHNNE
SNGNPQYNAAILNPIHQRPLEAHQSVVTADMTDVDLEEALLGSLKL
>RdRP_Mla_9642 
MQVLEKDNFSYLISNLSTKVHRDQVWKIFDNFGTLKQVHLNKIDVTPAAVIIYNMQPAEQ
LLTQAIYIDDRRIIVKPIPMSEYVKESSCPVPASKLSLGGLNSPRLFIEEWSTDQYVTFD
LNLNEKYIEVFFTHSNGYYRFRVVYDDTLKNTVLLQRYDNITSLTISGKYPAYFWKSKIP
MERLTNTYHLDDWERVVEIPLDDFSRDMIKSKATSGKEPISPQGKHPHQLMKLNMWTVYH
LEFDIPLHTSGKHLSPENLSHELLERRLNQATAAPQNHSQPSILQRAPDRIFVRPSTKTV
DIESHISQFNFEVRYMMEHAFNLKILREYNVDSDFFKKMRQLPTEVSCMFLSQLSAPQER
VYNPDSAITHIYRLSKEQIGFQQPIPKDCTTIRRVLVTPTSMYPLQPTIEPMNHLQHHFK
DYTDRFLHVRFTDEDLNPVEPIDVDENYPAVEPQNAKLYDRIYTVLRRGLKIAGRTYEFL
GCSIKDLRSHGCWFFSPTETMTRSMILNWMGDFREIKSVSRFVNCAGQGFEPRLMTMKIE
PNEIEEIEDYVHNGFVFTNDCGKMSPQIARDIAKELGMNYTPSVVRFNLGGASGILLLSN
YLTKRKIQLRSSQIRFESPNTWLEIIKVSKPNRVHLNKRAVMLLSSLGVESHVFQELVRE
DLAYWEKYNNDKQSAYHDLLVNHFSDGRLENFQQILNCKFLGRSDPFISNIVTSYQNYLS
RGLKEDCRLYIRDGIKVFAAVDESGTLNPGEIFLQLTAPSGLAVHRRVVEGPCVVYRDSS
CFPGDVRVLNAVNYSKLRHYTNVLIFSAIDMQDLPSLCSNDDSAEDNFTVIWDLRLLPMK
TTSIPRNYKTAEAPKNLKKMTFKEASKFFTTYISRDTFRLLNRAYMAFSDRHKEGIFNAV
FLILATMHLDFAKTGIFATIDCEFRHYPYPDFMEQNDLRSYTSHKPVGLIYRTTKNTFEK
PLLKNHCLYDPRLYVEDMYKYIVDARKTKAKYDHSLRILLGQYAVKSEVEFISGYIIHWP
KYLDKNHRSEYCQRIKAAFSRFRRYWKEEFDSNLLQYGSREAQIEAKAAAWYYVTYHPSE
YKTDLIYNSTLSRYMSFPWVVDKFISYIANKNATRQPSDEFMKHIPEEKIQNYARIMHNQ
IIFSDSEDDFEDSDDSDDSEDREEENEIFNENTLEEEQVPDNNLSFNEDHQQRRNPIDRD
EDDVPVLNVKLSDLLNL
>RdRP_Mlu_RdRP_1300403-Rdrp3 
MSLSSISNFEEDAFCYLIANLDPRTDRDTLWRVLGAFGTIIQLEIKLDQVSKAAIIFNSQ
PSEHLFTQKIYIMDRLVAVHPLPISEYIADFSRAIPASRLSLGGLETPRLFIEEWSTDQY
VAFDLNLNDQYIDIFFQHVDGYYRLRIVYDDNLRDNVILQRHDSKTSLTLSGKYPAYFWK
SKLPMEELGDTYHLTDWERVTEIPLDEFSRDMIRQKAAAAKGPILPGGQHPNHNMKLSMW
TVYRLEFDIPLSSSSISSSSSSSKKGPASHVTHEAIEHKLRRAIGGHQPPWAEQILVRSS
TKTIDFERQMADMAFEVQFMMEHAFRLKILREYNVDLDFFEKMRELPPQVSCVFLTLLSA
PQQRVYTPDTMINYIYRLCKDQIGFQIPIPDDCTWTRRVLVTPTSVYPTQPTVEPMTHVQ
YHFREHADRFLYVQFTDEDLNPIAPQEDEEETSQNAKLFDRIYTILRRGLRIAGRTYEFL
GTSIQDLRAHGCWFFAPTPQVSRSQIMAWLGDFSEIKFISTFINCSGQSLTPRLMHLEIN
GQDIEEVEDYTYNQHIFTTDCGKMSPQIAREVAKQLDLDYTPSVIKFNLNGARGILLLSN
FLTKRRIQLRSSQIRFESTQLFLEVIKYAKPNKLYLDEKSILLLTSLGVKNYIFNELLDE
NMDYCEKYPNVDMMDVHYSNGRMDHFRQILDCKFQDKHDPFITNLVSSYQNHVLGYLQQC
RLYIHQGVKVFAAMDETGTLQPGEVFLQITDPSGLAANRKVIEGPVVIYRDSSCFPGDVR
VMAAINYAELRHYTNVLIFSSIDRCDLPSLCSNDDPDEDNVNVIWDTRLLPVECNVATRS
YQTAMTPHQSRKISFREAAKFFTTYISRDMSRKLYEAFIAMADRHKDGVFNGDCIYLSLQ
MSRALDFAKTGMYATINNDLIQYPYPDFMRQRPLKTYTSSTPVGSIYRTTKSMYERPLSN
THCYYDTRLYVQDMYKYILEARKMKAKYDHSLRILLGQYSVKTEIEFISGHITGWPKYLN
EQYRPQFLERIKAAYIRFRKYWKHVFDSQWANDTNGQPSSNAEDRSAEIEAKAAAWYYVT
YHPSEFKSDTVYNKTLQRYMSFPWVVESYLIYIAHKNDSRPNLAEYSQPIPAEKIEHHAR
LHRGPQAEIIFAESDDESDEEESDTDDEDPPRNHQYTNSYGLDLPRHPQEMDHREDVDEV
PVVTVKLADLLNLK
>RdRP_Mlu_RdRP_1348632-Rdrp2 
MSYNSNSNSSRMNNNNNNKNTSGNGNGNVNGRRNNMEKSKTIRVFDLNPLTIPLTLMEYF
DKFENVRTATLEEDDNGSLTGTAVIVFRKPPYNPTELTDGNHRIDGRKVRITFIRNEVPD
THQVKWEKDMMYPRSFSMGFMRTPKNFIDGWSSTEQDLKFEFNYTLRRICVFFSHLGQEY
RVEFKFKDVAGEIYAERERNSTILTIPLRYPGLFWKRNDKVYSNSKHQSSRDKKWERVTL
IPRTVDSDITTPQKTPFLPVANPNALDLGNWLTFRLMFSPPPRFAAEFDQKLQNAANFNL
VPRDLGWKAPFIKVDKLQDIPKPFGHKERCELGLDFDVLYMLESVISYHYINEYNLDDEF
YSKLIDLDPVVICAVLQMLSEAKQRVWNPLAEIIRIWSRWDMKVIKKRSVPNHCALLRKI
VVTPTHIYIQTPSVETTNRVIRHYKEQSEGFIRVQFMDEGYNRVGGAGNENMAKDSIYGR
IFTILKRGVQIGKKRYEFLAFSSSQLREQGCWFFAPTTDINAHTIRTWMGVFSHEKVVAK
HAIRMGQCFSSTRPVYTLQEDEVEYIEDVKHNGYTFSDGVGKISPELAKEVAVLLELKSP
PSAFQFRLGGAKGVLTIDERLANTKIKVQLRPSQIKFESKHLTLEVIRTSTYIHGYLNRQ
VITLLSSLGIKDQVFMDLMNEMLQDVNRLFSRPEEAVRVLLSNVDEAGTALFMVPLIRAG
FLERGDPYVKNLLNLFRINILKDLKKKAKIIVPQGAYLLGVMDETGTLEEGEVFVQFHDT
SSMNAQQQLITGDVVVFRNPCFHPGDVRIVKAVDREELHYLVDVIVFSSKGVRDIPSMCS
GGDLDGDDYTVYWDPRLIPKGNYEPMDYTPAPPKLVDEVKIKDILKFFVNYISNDNLGQI
ANAHLATADQSPTGAKDGRCIRLAQLHSEAVDFPKSGKPALLTSDLKVQIFPDFMQKKDR
ESYQSQKVLGQIFRSIDKSNYKNYKSTLTSESEFDVRLRVPNMELYIQEARELRATYNNN
LSAHMNQFGVQTEAEICSGYVIKWLKKGKSKNNYQQHEYTMKAIKSFKNLWKRTFFKEFK
DASGMVDPAKRPMMEAKAAAWYYVTYHPNERERDMSLEGGFFSFPWIVSGLICEIAKRSK
QKKDEVDIMASYPFTEEEIRQGKAKLDAMRQEIVIIEQDDDDDDDDDDDDVDSGSEPDAD
EGDDDPIYVADSSKLYPATANHPRSNDRSSSNTPPAIVPVPRHRTIVHSLANATDEELMK
TLGLS
>RdRP_Mlu_RdRP_1442255-Rdrp1 
MSTLDSLIVRCAKQIYHNLKLTSRIQILNNATPATSLPEEVAKMQQIVAIADKPTLEKIV
RSFLQDTRPNKAIHDFMALLDQEIQRLVGVVDEFDLEFDDDDIDFDDDMFRGICTEAMAT
ALDCKKRARSPDDTVALHKRLKIPPTPVSTPKPISVKPETIDLTSPPKPLRVTTATTTTT
ATTRHSTPPLPTAASCFTNDTAKGDTHNVICNPQSTAKLLNGVPWVILYEIARFVQAFRV
DWTQIPFDAFQSFLNVGHNEPAQLYDTMIKWNQETRLGIKINGSAYTVMDRCPENVWVYI
KQVMQKPSAVPSTPLPSALDANFELQTKDQNARIKNRMIHYSGLITWKKSDLPPTITLRA
PKVEASNRFFRKFGQDRFLELKLGKSTHVTILKQHKAFFLKPFLLMHRVFRFLFVKDDTV
ILFATEGVDLEPISIQQVIEWHMPIAENWDMSMSKYASRMSLGYSSSIPTLEFKPEEIIY
IDDIYGSTGDTSDETNCMTDGCGIISCSAMKKIMGCQATDELPCAIQGRIAGAKGVWIIE
PDLDFTTGDYIKIRKSQDKFKTGLPQSDLTLDPHHYTFDLVKNSTLVYPSNLNTQFIQCL
SHGGVAHSIFIVILKGYIHQLAAIVTENQSVKLLRDWVAKCGKIMTGRWEAETSSEKGLW
KDLVNGGVGGVDDENDSGFFTLDSPDDVISAEDGPTGEEKGLSKLHMDHKENHLARLNKY
SGFPASLHESIVRLLDAGFDLSNAYVATRVTMVFRQIMQAITTKYKIEVPQSCTVTCVPD
PTGTLEPGEIFLQLSNRRVDEKTGIRAGQILGDVIVTRNPCALSSDVQKVKAVDCTALRM
YSDLAIFSIKGETSLASQLSGGDYDGDIVFCCWDERIVEPFVSTPVPPPCKRAEEAFQKD
KTTVGKEVGARNDTEKVIQSNFLSVAIPDGTLGVYENWRTVLAESSSLDHPDVVYLGHMC
SKLVDAAKQGLSLKATAKKRDRANFFEIPHPPWFMDKKNKQRGSTFRSYKEVNNVYTLEG
APCRTTMDYLYDTLLKETAAFTKYSRSMFCDDDVPLKDPHLIAPWIKANELATQLNDETL
MTDLKLIAQAVENNKKEYNEQCTKLDSQKQRYLENISNPAKYVDEKYMEEFQSQFNSHFE
LEEYFAKEFMENPPTQNLKSITMTFDVQANGGRILQNIKASYAYKISISANKYAKYCYLV
AYDHLRRIKADAVAKQYKEYGIAESLSSSAYKCMTIDRKWIRKMKECNYTETTDRVRLST
DFIAKK
>RdRP_Mmu_401921 
MEAFRSLSFEVLYMLESALSFNYIVEYDLTSEVADFLRQLEPLKASMILEHIVSSRRRVW
NLKQYLVAEAAKLARVSTRPRIVPPQCVYLRKVIVTPTTIHMQPPTIETSNRIIRNFSQL
SDYFLRVEFSDEGNNRVWSRDSTSNENNAIYNRIFSALTNGIRIGNREYQFLAFSASQLR
DNAAWFFCSQGGSHTVNSIHRWMGNFSHIKSIAKYAARMGQCFSSTRAIATLTASEVEMI
GDIERDRHNFSDGCGRISLALAKLIGIEMEKETTPVAFQIRLGGSKGVLVWYPPLREKRV
QIRPSMKKFNVAYYVLEVIKTSSFISSYLNRQIIILLTALGVPDSVIWTLKNNMVRDLER
IESDGMIAIKTLYQNWDENGTSKMMVSMIRAGFLQAEDPFIKNLLTLFKWQMLEELSKKA
RIFVPKGAYLLGVCDETGELQEGEIFVQVSSVENPTKHTIIEGKCAVVRCPCFHPGDIRV
VQAVNRPGLRHLYDVVVFNTKGARGIPSMCSGGDLDGDGNVIWDPDIVNNIREFPPMDYT
SRDPVTSSDVTIHDIKKFFVQYAVSNNLGVIANAHLALSDRLEEGPHHGKCIRLAQLHSD
AVDFPKTGKPAEITSELRPRSYPDFMEKPPERSYRSGRLLGRIYRDCNKQQAFTPKNYRQ
SFNRLLLIDGYESYMNDAKRCKALYDDEVLSLMNQYGVKRYGFSARIHLSLPLYTLGRSR
FLLKFYFLRS
>RdRP_Mra_193 
MSYNRNNTNNTNSISRGQNGSPGSRDRQNKSKTIRVSDLNPLTIPSTLMTYFDKFEVVKD
ASLDEDENGKMTGTATILFQRAPSNPTEISGTSHKIDGRRVRIEFIRNQPIEHNQLRWET
SMLFPRSFSMGFMKTPKIFVEGWSSTAKDLKFEFNYTMRRVNIQFSHLNEEYKVEYRFKD
VQGEMYAERERNTTTFTIPLRYPGIFWKRNNEVTETQHSAKRGNNWKRVTLIPLNENSDI
TTTQKTPFLPVSHPGALDLGNWLTYRLVFNPSTRFAPDFEKKLKDAADFNLVPRDLGWKK
PFIKVEKIDDLPKPFGHKERCDLNLDFDLLYMLESCISYHYLNEYNLDSDFYDILQKLQS
SVVCGMLQIFSDSKQRIWNPVAEFRQIFDRMGMKVLQQRSIPNHCALLRKIIVTPTHIYI
QTPSVETTNRVIRHYKDQSEGFIRVQFMDEGFNRVGAGHSNLTKDSIYDRIFTILKRGVQ
IGKKRYEFLAFSSSQLREQGCWFFAPTKETNATDIRTWMGVFSHEKVVAKHAIRMGQCFS
STRPVYTLEKDEVEYIDDVERFGYTFSDGVGKISPTLAREVALLLELKTDPSAFQFRLGG
AKGVLTVDQNLVNTKIKVQLRPSQIKFNSKHLTLEVIRTSTYIHGYLNRQVITLLSALGI
KDEVFLEFMKEMVQDVDRLFSKPEEAIRILLGNVDEAGTALFMVPLIQAGFLERGDPYIK
NLLNLFRVNILKDLKKKAKIIVPKGAYLLGVMDETGSLEEGEVFVQFQDTSNSGMNKQII
TGDVVVFRNPCFHPGDVRIVKAVDRKELHFLFDVIVFSSKGARDIPSMCSGGDLDGDDYT
IYWDPRLLPSANYVAMDYSPGPSKLVDEVKIKDIQKFFVNYINNDNLGQIANAHLATADI
SPAGARDGKCIRLAQLHSEAVDFPKSGKPALLTPDLKVQVFPDFMQKKDRQSYQSKKVLG
QIFRSIDKSSYKNYKSSLTSDSIFDIRLRVPKMELYIAEARELRTTYNQNLSAHMNQFGV
QTEAEICSGYVIKWLKKGKSKNNYQQHEYTMKAIKSFKNVWKKRFEKEFRDKSDLIDPSK
RPLIEAKAAAWYYVTYHPNERERDMSVEGGFFSFPWIVSNIICEIAKRSTRKPDEIDIEA
SLPFSEEAIKEGSHELARMNDSLILVDEDIDDDEVDDEDEDDDEDDYDDDIEDDEDEEVV
IYNLNSRDKKTHPAQTSNSIKNQEKPNQSDIISRPLEPHQSVVSADATTDELLKALNIDQ
L
>RdRP_Mra_9026 
MSTLEPLIIRCAKQIYHNLKLTNRIHLLSNATNISLPSEVVKMQQIVAISGGQTLETIVK
SFLQDTRPNKSINDFISILDQQNNTILSNDDSSDDFGDEFNDDYDDFMENIPDTKKRARS
PGLTDNSVLHKRLKMPNIMTVNNKSENAVAVTTHGSKATTNTTTTTTTTTTTTTTNTKIK
PVSLESCFTNDSARSDTHNIICNPQSAAKLFNNVPWVILYEISRFVQSFNVDWSEVPFEA
FQAFLNTGYNEPSQLYDSMIKWNQETRLGIKVNGSAYTVMDRCPENVWIYFKQMQKPATL
PPTPLTPLPSALDANFIVQSKEQNARIKNRMIHFSGLITWKKSSMHPTITLRAPKVEASN
RFFRKFGQDRFLELKLGRTTHVAILKQCKSFFLKPFLLMHRVFRFLFVKDDTVILFATEG
VDLAPISIQQVIEWHMPIIENWDMSMSKYASRMSLGYSSSIPTLEFKPEQIKYIDDIYGA
TGSSSNETNCMTDGCGIISCSAMKKIMGCQATDELPCAIQGRIAGAKGIWIIEPDLDFTS
GDYIKIRKSQDKFKTGILQSDFTFDPHHYSFDLVKNSILVYPSNLNTQFIQCLSHGGVPH
SVFIVILKEYIHQLAAIVTENQSIKLLRDWVAQSGKIMMGRWENEANTEKGLWRDLVNGG
GAGGVDDENDSGFFTLDSPDESHLSDDERLDNSTGEEKGLSKLSMETKDNHFARLNKYSG
FPASLHESIVRLLDAGFDLSNAYVATRVTMVFRQIMQSITTKYKIEVPQSCTVTCVPDPT
GTLEPGEIFLQLSNRRVDEKTGIRAGQILGDVIVTRNPCALKSDVQKVKAVDCTALRMYT
DLAIFSIKGETSLASQLSGGDYDGDIVFCCWDERIVKPFNSNPVPPPCKRAEEAFQKDKT
TVGKEVGSNKNTEEVIQSNFLSVAIPDGTLGTYENWRTVLAECSSLDHPDVIYLGHMCSK
LVDAPKQGLTLTASAKKRDRINFQEIPHPPWFMDKKNKQRGPTFRSYKETNNVFTLEGAP
CTTTMDFLYDTLLKETAAFTKYSRSMFYDDDIPLKDPDLIAPWLKANELATQLNDDLLMA
DLRLIANAVQNNKDEYNKQCTKLDLQKQRYLENVSNPAKYVDEKFIEEFQSQFNSHFELE
EYFAKDFMESPPTQSLKSNIITFDVQANGGRMLQNIKASYAYKISINTNKYAKYCYLVAF
DHLRRIKADATAKQFKENGVAESLSASAYKCMTIDRKWIKKIKETNYTENNEKVRLSTEF
ISDKK
>RdRP_Mra_9586 
MSLSSISNFEEDAYCYLLSNLSPQTDRDTLWKVFGTFGTIIQLEIKTGTLSKAAIIYNSQ
PSDHLFTQKIYIHDRLIPVIPLPISEYIADFSRAIPVHKLSLGGLENPRLFIEEWSTDQY
VTFDLNLNDQYIDIFFQHVDGYYRLRIIYDENLRDNVILQRFENKTSLTLSGKYPAYFWK
SKIPMEMLGDTYHLTDWERVTEIPLDEFSRDMIRHKATTGSTSSKGPILPGGQYPNHNMK
LNMWTVYRLEFDIPLNSKKSPTSLSPNNLTHEALEYKLNLAIGEHQQPITQKIHVRSSTK
TTDFERQISDMSFEVQYMMEHAFRLKILREYNVDIDFFEKMRELPPQVTCVFLTLLSAPQ
QRVYNPDTVINYIYRLSKEQIGFQLPIPEDHTLLRRVLVTPTSVYPLQPTIEPMNNLQYH
FKEYADRFLFVQFTDEDLNPVAPLEDDEEDESQNTKLFDRIYTIMRRGLRIAGRTYEFLG
SSIQDLRSHGCWFFAATDELSRTHIMTRLGDFSEIKNISIFINCSGQSLTPRLMELRINA
EDVEEIDDHVYNGHVFTHDCGKMAPQLAREIAKQLDIGYTPSVIKFNLNGARGILMLSNF
LTKRKVQLRSSQIRFESTRMSLEVIKYSKPNKLYLNERSITLLTSLGVKNYVFQELLEEN
LDYCEKYPNVDMMDVHYSDGRMDHFRQVLDCKFQDKHDPYITNLVASYQNHVLGYLKQGK
LYVHQGVKVFAVMDETGTLQPGEVFLQITDRSGLASNRRVIEGPCVIYRESSCFPGDVRV
MAAINYPKLRHYTNVLIFSAIDRWDLPSICSNDDPDDDNFHVIWDTRLMPDKFNLVARSY
QTTITPLQSKKISFKEAAKFFTTYISKDKTMALNDAFIAIADRQKEGVFNGDCIYLSQQI
SRALDFAKTGMFATMNSELVHYPYPDFMKQRPLKTFTSEKPLGVLYRSTKSMYERPLSNT
DCFYDPRMHVQDMYKYIIEARKTKAKYDHSLRILLGQYSVKTEIEFISGHIINWPKYLNE
QYRPLFLEQIKAAYVRFRKYWKQVFDSQWASNINTAENQSNNNQDQSAQIEAKAAAWYYV
TYHRSEFKSDVIYNKTLQRYMSFPWVVDNYLIYIAHKNDSRPNLAEFNQAISPEKIENHA
KSHISPDTKIMFAESDDEDEYEDDSDESSSEYEDEDASDDDQSPSNHQPTNTYGLDLPRH
PQEVENHHQGVDDDVPVVSVKFADLLKL
>RdRP_Ncr_RdRP_NCU02178-SAD1 
MSGIPNWVEQAQHAILVSPDRSPKDQDARPRHPSRRRSSQQGHRENTPTPRPPSRPTSRP
SSSSPKPPPRAFRQFSRGKPASFASLPSLTQPVFISREWKCARTAAIRVKDVPPRAKLQD
LHDLFSEYGHISYIELDEDRQDVSDRGRRALIRFEPPPLSTDFLCRGICRLRIGLVDHWL
PLETVDPKREDRKERTIKTQLGNTCPQTLYVFPSTLSFGLLVQPAVFMKKQSVQTLSSDS
FLRLEFDFKRMRLVIKFSLHYQRELSGFRRQNEHYKLHIKFGVIKELCRTMVGEEHRQAL
VITLRDPPVAYRKRDVSKTFGEDRLTWSENDLWERVVDISPGLDVSKNPVSLAENHQYID
LGRWLTYWIELDQQSTRVWDQVQQYLLDWNLRTKLTVFPEPLPNQKPKVWDFLDDRYGHD
IQQVSSRSWSNDFSLLAAPPRISLPFDVRYQLEVCISQGIINEHNIDRPFLEKLMEFCDN
DNSFGKDRARLILEYVADEYAGKRIFDPMELFKDHAALAYFPTSFMIPNHCAWVRRVTIT
PTRIYFSTPCVEPTNRVIRQWKHAQDYFIRIQFTDEVLEGRIKSGEAELPLFLRVYRVLE
KGVAMGPWHWKFLAFGNSQIREAGAFMFCEQSNLTGDMMRAWMGRFSHIKVIAKYAARLG
QCFSTTRLVPGIPAPRIVTIPDVEKDGFCFTDGVGKISPLLAKIVAHDWSIDPPPSAYQF
RMGGCKGVLVTWPDVKGMEVHIRKSQEKFVAEFNGLEVVRCSQFSTATLNRQIIAVLSSL
GVPDQVFVDMMEQQLSDFNAAMEDKQKATAILKTFIDENHMTPIIAEMLAYGFMGSQEPF
VRTLLQLWRSWSIKTLKEKARLNVEKSAFVLGCVDETGTLKGHMKVIEDWKDVSSEKLPQ
IFLQIPDDVNGGYRVITGTCVVGRNPSLHPGDIRVVEAVDVPALRHLRDVVVFPLTGDRD
VPSMCSGGDLDGDDFFVIWDPLLIPKERSHPPMISEPIAGKELATEPTVNNLITFFVLYM
KYNNLPLIAHAHLATADAEVEGVKSPKCLELASLHSMAVDYVKTGVAAEFPRRLDPKTWP
HFMEKNRHTYHSVTALGKLYDMVKRETFDMKENYQLPFDNRILKHTKCRALRDGTLAKAR
RIKSQYDTAMRRVMCQLEIATEFEVWTAFVMSKPRVGSDYKLQDNVGRESSALKQHFKDQ
CKKEAGGDLLSFVSAMYRVTYEEVRIALFEAKQPHVRPDGRLGTRKITPKTMPLVSFPWL
FWDKLGELARAGAVLQRRLDDGSEDMDLLSDVPLVSQRRRGKHNASGSSDFMDEHGDPLS
YTRTSDGKIIHYGQILNLFSHDDEDGDERNDARDRNSSSEDSTHVSNSSKSSSNLSPVAE
EDLLTFESPPASPGVTPASPQVDLLGPTLTLTKAELAIGLAGPVATTYTPPPTDEETVIC
HGHSNRASHLSASSSSLDPQPLIEETSGENEDLLLDIYSASPPRADGARLASAVGSDVPV
KGGPPPVWMEQVIRMGHRIPTPPLDSIAIPNVIGVPQFESPLTGTVVASAIQDPFVSPSP
AVATPATSGSGGGWGGGGGGGGGGYIGIGGPINKELVMGLDGGIKEEDREETDEEAEEVE
LEIDEDPIAVRYAQMAAL
>RdRP_Ncr_RdRP_NCU07534-QDE1 
MNPITPRKRNSPVEEIINRLNNDYNLGLQCVADTTLTPHRRKELAESDEDFGRHDKIYRA
LNFLYWRKDDSLNQAEANFFIEAKAASSNWVPKAHADPDTLPWSKEPPRAATAGQQWALQ
TVLLEVLNRFMPPPNNTPGRTFGRTLSGPSGLSRPTSTNTKRKDEPANVTFADPPKRSLT
RSATGPPIHGAAIPLKFPDPVNTGSKRPSLESENLNQCTKRAKGKLSDNVAAAAAPPVPI
ASALDKVPTRRHANTRDPTATGHRRADQVDSFDTSQGTSYGSSVFSACRHNQSTTQSSFE
APPSQPREKRPVDATVFEAGHLIESPSKGRTTKSHIDNQPLSSSSQGETSFSTYYESFPS
SGGEGAIPEPSRSNGLARSEESARSQVQVHAPVVAARLRNIWPKFPKWLHEAPLAVAWEV
TRLFMHCKVDLEDESLGLKYDPSWSTARDVTDIWKTLYRLDAFRGKPFPEKPPNDVFVTA
MTGNFESKGSAVVLSAVLDYNPDNSPTAPLYLVKLKPLMFEQGCRLTRRFGPDRFFEILI
PSPTSTSPSVPPVVSKQPGAVEEVIQWLTMGQHSLVGRQWRAFFAKDAGYRKPLREFQLR
AEDPKPIIKERVHFFAETGITFRPDVFKTRSVVPAEEPVEQRTEFKVSQMLDWLLQLDNN
TWQPHLKLFSRIQLGLSKTYAIMTLEPHQIRHHKTDLLSPSGTGEVMNDGVGRMSRSVAK
RIRDVLGLGDVPSAVQGRFGSAKGMWVIDVDDTGDEDWIETYPSQRKWECDFVDKHQRTL
EVRSVASELKSAGLNLQLLPVLEDRARDKVKMRQAIGDRLINDLQRQFSEQKHALNRPVE
FRQWVYESYSSRATRVSHGRVPFLAGLPDSQEETLNFLMNSGFDPKKQKYLQDIAWDLQK
RKCDTLKSKLNIRVGRSAYIYMIADFWGVLEENEVHVGFSSKFRDEEESFTLLSDCDVLV
ARSPAHFPSDIQRVRAVFKPELHSLKDVIIFSTKGDVPLAKKLSGGDYDGDMAWVCWDPE
IVDGFVNAEMPLEPDLSRYLKKDKTTFKQLMASHGTGSAAKEQTTYDMIQKSFHFALQPN
FLGMCTNYKERLCYINNSVSNKPAIILSSLVGNLVDQSKQGIVFNEASWAQLRRELLGGA
LSLPDPMYKSDSWLGRGEPTHIIDYLKFSIARPAIDKELEAFHNAMKAAKDTEDGAHFWD
PDLASYYTFFKEISDKSRSSALLFTTLKNRIGEVEKEYGRLVKNKEMRDSKDPYPVRVNQ
VYEKWCAITPEAMDKSGANYDSKVIRLLELSFLADREMNTWALLRASTAFKLYYHKSPKF
VWQMAGRQLAYIKAQMTSRPGEGAPALMTAFMYAGLMPDKKFTKQYVARLEGDGSEYPDP
EVYEVLGDDDFDGIGFTGNGDY
>RdRP_Ncr_RdRP_NCU08435-RRP3 
MEVYIRNLPQGLSERSLTAHLKPFMDNLGIRHYDCNKRSNQPFGKVIFITAREALNFIAK
HPRLYIMNQQAECRVSKPQPKDLKNLVNGILYEAEEKERRKKAWEENTSNNARPARTPTL
ALDADVLDCGHWSYIDGNLTFITEWSSSLRVSAKFAKHDLVITSLAESQVSIPYRYIHEL
VWSNGGHVAVTLAHAPTFLSPPIPLLRPGQPKRMRLEACDSNHAKVSKFCLVYHFKVSDK
HLKQNQGSYRGSDFRTAINGLNEQEMFWVTHYTFAIQTTSPQDAYAVAVDRLRAALLEYE
GRDTLPYSLLFNLQALVYMSYLHPTTVLKLAKRLADMFETARRSGQRQDPISVDAFKDLF
KTIDWPSPSLSSAEELAQFEVEGIIEHLKKTEKRMREGYTLRLNEEIPPGLTKIYRALVT
PTRIELHGPELEAKNRILRKFPEHQDHFLRVQFAEEDGQDLFFNSAVSMDAIYQRFKDVL
TNGISVGGRVYRFLGFSHSSLRAHSLWLAAPFIYDGKLQLASNIIEDLGDFRNIMSPARR
AARIGQAFSETPYSVSLYDHGIDVIRQRDVKRNERVFSDGVGIISQGALEVIHREIPESK
GYPNCLQVRWAGAKGMLALDARLTGRQICIRDSMEKFRSRDEEHLEICDMASKPIPLMLN
RQMIKILEDMRAPAQWFLELQEKELQRLRAITDNVQNVATFLKLQCVGDSVHLSQFLKDL
DKMNIDYRRDQFLRGIVEAVVLRELRLLKHKARIPVPYGVTLFGVMDETGLLREGEVYVT
FETVDGRFKDPPTAGPVVVTRSPALHPGDIQIAHNAIPPAGHPLRELKNCIVFSQNGERD
LPSQLSGGDLDGDTFNVIWDQSIVATLRTFAAADYPRVEPLKLNREVESKDMADFFVEFM
KADHLGVIAVRHMILADERNEGTLDADCLKLAALHSKAVDFSKSGIHVDITELPRPPMYR
PDFLVNGPDIKIHDKSTIDMEEQYLRQDDDDGDDTPRYKYYKSDKILGRLFRAVDEKKIW
TKNIKLEVPSGGVPFWKEVESSLLKRVRGIGQVQWQHRLDEARRICESYEDGIKDAMVEF
ADSPTQPLKELEVVMGFILNKKGIQSRRQRDKSSKLSDAFARITKMVTNVLRPSTPPEEA
TSELHALELCLACFYVAGEKKSQPQESWKRQIATGLESFRLVAGSALLLEIKAQEQKIRL
RHAARSGGFVGVRGGSRVAGRGGRGGHRQPARVDVNTAAEAATLQTADTGAAFGLGSPSS
TSAPTTPSSGSNYTPSSGSDMRDGIFNSPTGPYAGYQPELVHAQAGARTAGTSGGQVPSA
APANMPVRLAPADKVAHLAALYAQMQIYQRH
>RdRP_Obo_3305 
ATPPRFLPVLLPLQVLLQPVERARAAAAPAARSRVRPSGRPRRGRLRPVRSVEARLASAA
GVPPPLGDGAVPGRPVAGPTGRRQAAAGKQREAGARSDAARARVEQGLRRRRRGARPRQA
GTSPPEQGRPVRHFDRFGPLLVGQAVPARPAAATIQLPLRQAVRGFPDPARERPQTPASR
PRQQGQQRSHPVVQRIPHARAVRLALRIPVCQGRRRRRLLRNQRRRTVSAAYSTGIDRRG
LGVGCAARAQHKLGNRKVLCENTWPAACLNEANVEVPILLCNRLTRRMSTVMTAITIGRS
PTPTRFKQCMTDGCAPISRQILERVQTSLRLDQLPCAVQARLGPSKGVWYLASNEEEEEM
ATIGGSRAEDGWIKFTPSQKKFCLPDAEPHQSSVLDIVNVACNPKPSALNGGTIRVLESG
GIPVSVFLQLQEEQVFRLERRLFSPDVNLVLRELHRYMRMLCNPGDAVTPSNLREAQLVD
RCIALICAGATDTDPNVAVSKKIFACNYTRAMLQGMSSADPKLDVARSRYVMMVAPHRFN
PLKARQVYCCLTSIDEETGREIGVLKGPLLLARNPCLLPTDVMLVEAVDASELSHLKDVL
VMPVQGDRPLASDLAGGDYDGDLVRFWFRGVRPVFRPFSRAGANFC
>RdRP_Pal_325129 
MDNMLLDIDKMFQRPSEAVRVLQSNVDTVGTVVSMISIIQAGFLERRDPYITNLLSLFRI
NVLKDLKKKAKIIVPKGAYLLGVMDETGTLEEGEVFVQIYNNTYNNAHKEIITGEVVVFR
NPCFHPGDVRVVKAVDRPNLHHLIDVVVFSSKGFRDIPSMCSGGDLDGDDYTVYWDPKLI
PEKKNFTPMDYTAAPPKLVQDVKIRDIIKFFVNYINYDNLGQIANAHLATADQSVNGARD
GKCILLAQLHSEAVDFPKSGKPAQLTDDLIVKAFPDFMQKKDKDTYESKKVLGRIFRAID
KSNYKDYQSHLTEEAVYDPRLRVPDMELYIKEARESKILYNRDLSSLMNQFGVQTEAEIC
SGYVIKWLKKGKSKTRYEQHDATMKQVQAFKLSWKRQFEKEFLDSSKKLDLTQRAKIEAK
AAAWYYVTYHPVERQRDSSLEGGFLSFPWSIYDYICEMAKRNMHKKIDDPALSAAFDEET
ILEGDKKLQLERGNAPLVYDEDDEDEDDEDYDADDYETDSSSDYEVITYNAPSRGVGGIG
GGSSAAAAAAASASGENTLVNTSSVINPTHYHPLEPHQSIVGADATMDDLSRILFGTP
>RdRP_Pal_358336 
MDSDYCFIITNLSVNTDRDKLWEVFGEFGTIKLIELNRESWAAAIVYAFKPLDQLYSQLI
YINDRLVSVKQIPLSKYLSFESSPVPVKKLSLGGLATPKVFVEEWFTEEYVTLDINLNQS
YVDIFFAHVDGYYRFRIQYNEKDFKNSVVLQRHDNISSLTISGKYPPRFWKSKIPMQKLS
DTYHLKDWDRVVEIPLDEFSRDIMRHRNDITGKDPIVPGGRFPDYTIKLSNWTVYRLEFD
IPLKSSKNVAHLSLGPNNLSHEALEKKINQATGSPTIITPKILVKHPTKRIEVEANISRM
SFEVQYMMEHAFNLKILREYNVEPDFFKKMQQLPAQVCCLFLTLLSAPQQRVYNPDTVIN
QIYSSTKNLINYQSNIPEDHAFLRKVIVTPTSIYPLQPTIEPMNHIQYHFREHVDRFLFV
QFTDEDLEPILPPNNDDEKSTQNIKLYDRIYQMLRRGIRIAGRMYDFLGTSIEDLRSHQC
WFFARTENLERADILAWMGNFREIKKVSTFTICSGQGFLPRLTDLTLNAQDIEEIDDYEY
NGYNFTKDCGKMSPQIAREIAKQLDMDYTPSVVKFNLAGAKGILMLSNFLTKRKVQLRYS
QIQFDSSRLTLEVIKVSKPNKVYLDRKMIIFLSSLGVPNYVFQDLLNETITQYRKDMLAK
DDISYDLMCSFYSDGRMHDFQNIIDAGFLDANDAFINNLASAYQNNVLRDIHDDCKLHVE
HGVKVFAIMDETGVLGPQEVFLQITDKSGLVSERRIIEGPCLIMRDSSCFPGDMRVVNAV
NEPKLRHYTNVLVYSSIDARDIPSACSNDDPDEDNYSVIWDVKLIPNKTSFALRNYTITY
TPNNLSKIAFKEIAKFFTTYISKDRLDILKKAYIAISDRHEEGILHGDCIYLSQQLSRAL
DFAKTGLYASIYSEFHEYPFPDFMEENKLCTYTSTKPAGQIYHIITQIVDKPYVTNHCAY
DPRLYVENMYLYIAEARKTKAKYDHSLRLLLGRYNIQTETELISGHVIHWPKYISIKDKP
TFGERIRAAYIRFKEDWRAEFEAEFIDYEGEDVQDLIVSKVAAWYYVTYHPSEFKSDVTY
NSTMKRYMSFPWVLDDYIASIAILNSTRPRESHYFLPVSAELIDSAVKQTNNVLFESEDE
DDDDESSGFESEEEDDEIDDDEADYEQEKQEQSSSYVLEQESSKESSIMSQEEVASPSVI
DIKLSDLIL
>RdRP_Pal_448158 
MTNSLDANVLRCAKQVYTNLQLKERVKLLSDVNVPLEVQKMEKLLQLTDKTTLDVFVRKF
LSWKHETRKKNLADFISQLDKEMEIYFCQALDENEDDEDFGGDLDESLLLELTEPTKKRV
LSEPNEGVISKKLKINTISSVRTTTTTTTTTTAAAAAAAATPTTATTPITPITPQNCFAS
DPAESLTHNIICSPTGSVKMFTNVPWITLYEISRFVQCCKIPWNEIPFQTFQKFLTTAQT
EPRKLYDVMMAWNQETRLGRKLNGLAYTSMDRCPENVYSYLQKLQKETESAKNSTSSSVH
LNSKQVLTMSPSSPTPSELGNVITKKESKLKYRMIHFSGIIQFKLSDLPPTITLRAPKID
ASNRLFRKFGHERFLELKLSKTSKPMLIKKHQSFFLKPFLFMHRTYRFLFVKDDTVILFA
TEGVDLKPISIQQVIDWHMPVMENWSMTMSKYASRMSLGYSSSIPTLEFKPNEIMYIDDI
YSNGDVGGDETHCMTDGCGIISPSAMKQIMGCQATDELPCAIQGRIAGAKGIWIIAPDLD
FTSGNYIQIRKSQDKFKTGFPQDDLGLDPLHYTFDLVKNSVCIYPSNLNTQFIQTLSAGG
VPTDVFVEILKEYIHRLATIVTENQNVKVLRDWVSKCGNVMNGRWEGEDNTEKGLWHDIA
SSEEELDSGFFSMNQNEDESEDTFGRTGDSKHSSLYPIMRADSENRRSTYNKINRHSGFP
AGLHESIIRLLDAGFDLSNAYVATRVTLVFRKVMQSITTKYRIEVPQSCTVTCVPDPTNT
LEPGEIFLQLSSRKTDEKTGIRAGQILGDVIVTRNPCGLKSDIQKVKAVDCTALRMYTDV
IIFSVKGEVSLASQLSGGDYDGDIVFCCWDERIVKPFVSSSVQPESERVQKAFEKEKTTL
GEAVSKMDNAELAIQKGFISVTLPDNTLGQYENWRTVLAEQKSLDHPSVIYLAHMCAKLV
DAPKQGLQLRAVTKSMDRTEFGKLAYPAWFMDKKNKQRDSNVRSYKEVNDVFTVQGAPCV
TTMDYLFDTLQKETEAFTRYSRSLFCDEDVPFKDTDLTNPWSTAYEYATKCKNKDLLHDL
DLIANEIRRNRDEYSKQCGEFQSQRNHYMDNIQNPARYLENKFVDELQSRFNNYLELEEF
FAKEYNELPPPESYKSEIITFDILSGGKQVERLKASFAYTLSISSDKYSKYCYIVAYDML
RRIKADACASLIKENGMAETLSVSTYKAMNLDRKYLKRIKDSAYVEEGVEKVRLMTSLKK
>RdRP_Par_504341 
MAVMNNNSPTQPRSQLRRTYPVHNSPPLRNSPPLRNASPLRNSSQPPQTPIASPSSSTVV
NDFRCVKITGLNRQTIAATVRDAFARWGQVERIELGLDGNEMPNGTAIILFKEKPWNTEF
LKHATVDGRSIKVEVINETLVAKGRLFREGQKSHYTRVPARRLSLGTKTGPKEYVEEWFT
EDSIAMIIQYDRRVMQIFFNFQKEKYKLEFSFKDMTNGELLMEREGPSTYFTIQLKYPAR
FWKANQQAVQESKTSVTVGHQWERIIDLPIPPHMLPSEKQEAPSIVGTHLQPDPNKARLG
MWTTYRIKFSPAPRAQQEFEEMLVEASEYNLVPRDTRMLLPIMTVVPAKALPKPLLHIDR
CKIFSSFDTLYMVEVLIHSYQFNERNLKEEFYETVGQIDPQIAIGIFDILYASKKRTYDP
LQMIKQVFDEVGVRVRHQRRIPDHCAMIRKAIVTPTTIHLKPPSIEITNRVVRHFRNYTD
RFMRIQFMDDGMSKMSASQTRTHSDIIYDRFFRTLRRGIVIGNRRYDFLAFSSSQLREHG
CWFFAPTPELNANNIRAWMGSFQKEKIIAKHAVRMGQCFSSTQRITELQYDEVEYIDDVV
RNGYTFSDGVGIISRALAEEVAAAMDLNYIPSAFQFRFGGAKGVLSKSSTILKGKRIQLR
PSQIKFESNHYELEVIRVSTLIPAYLNRQAILLLSTLGVPDEVFMKKMQVMIDAMNKMLG
DPTQAIKTLLTYVDEYGTTRSMAKIIQAGFLEKRDPYIVNLINMFRVNMLKDLKKKAKIL
VHKGAFLLGIMDETRTLQEGEIFCQISGASNKGRGKKIIQGEVVVYRNPCFHPGDVRVVK
AVDNPKLHHLTDVIVFSALGYRDIPSMCSGGDLDGDDYTIFWDDELLPKIRNYEPMEYKA
DEPARKDQVSLLHIHTFFINYMTNDNLGAIANAHLATADRSPKGALDGNCLRLAQKHSMA
VDYPKTGNPAKLDEDLRVRVFPDFMQKKDKESYKSQKVLGKIYRAIDKSDYKEYKAHLVD
NTAYDVRLRVPEMERYIQEARELKSEYGRDIIALMNQYGVQTEAEIVSGYIIKWLKETNK
NSKHEIHKQTMHAVLAVKKQWRDRFDQGLVEQPGARHAKAAAWYYVTYHPDERMKDLSEE
GKLLSFPWVMDDIICEIAMMNNNRVPAEDQAQPVDDALVRRLANAQKQDLKFTMVYSSDE
DDGDFSEGDDGSDNSDEEEGISDMNGSGEEDEDEEEEEDDDDTTAIKSFVLSAKPHQQKQ
ESPRPYNISPQIPNKQYTTVSANATEEELADALLG
>RdRP_Par_511634 
MTVPAQEVIRSAKQVYNHLDLRDRIPRLTTGDPVKNAAIEVQKLQTLFLTDKTLHSKVIR
DFLQWSPTNGKKKTIHDLLARLDTAINDVCSSIIDDDIIRPALPTKTTKNTMTAATKRRA
SELEERGLGNKRVRSSSVSSATSLNSSTGIVVPPPSTQTTIASSSNSSKCSSNSSSPSLL
TPPLSPFEHANQIEALLDNSNFNNNKINILYTPPRSSKWFDGVPWAVQYEVARFMTSCKV
QDLSFEVSQRFLDVAKAEPRNLFQEMMAWYGTKIGASPKSAAIYGLMERCSDHVWTHIEK
TKEIQEKQQQPAPEMEQDNNNSSNNKKENKHSNTANRMLHYGGVIALMHGRPPAIELRPP
KVAASNRFFRKFGDDRFLELKLSRNTHPAMIRQFKEYFLKPFLLMGRTFRFLFIKDDKVV
LFATEGNDLTEIIQIRQVIDWHIPILENWKMTISKFSSRMSLGYSNSIPTLTFAPDKIMY
IDDVYSKDGVGQEETCMTDGCGLISVSAMRKIMGCEQSDTLPCAVQGRIGGAKGIWIVEP
DLDFNSGEWIKIRKSQHKFKTGVLQYNMDYDPLHYTFDLVKNSICIYPSSLNTQFIQCLS
SGGVPTSIFVDLLNEYLHRLTTVVTENRNVRLLRDWIAKTGSIMRSRWEMEDSEKDIWRE
QQSVDTDDYLEGMSHNEEDSLSDQQSMTYKTKESDYWKINAYSGLPAALHESTVRLLDSG
FDLSNPHVAMKVTHVFRDVMKSVCTKYKIEVQQSCTVTCIPDPTGVLQEGEVFLQLSSRR
VDEKTGIPAGLVTGDVIVTRNPCGLKSDIQKVKAVDRSELRVYTDVIIFPIKGKRSLASY
LGGGDYDGDIVFCCWDERIVEPFTSSEMPDEPAQMKTVFEKNDTRVQQELIRSQDETTQE
QALQRHFISVTVPDGTLGLYENWRTVLSETVGLTSPDVIYLSHMCAKLVDAPKQGIALKP
SVLQRDRNSFGRIPYPQWFQDKRNKQRERDFRSYQEVNQDVTLREKPLGTAMDHLYDTLL
EKTDAFTKYTRSMFDEDDIKYKDPDLYGPWENALKMARQHQLHDFMLDLEKIKKTINDLF
EGYTRDVKELVLRRQRKTDSRFDPSRKAEPFLADYSQYNTLFELEEYYAREFLTTPGDVS
SSVLQVDKQVHGEMMLNAIKASYAYERTVQNEKYSRFCYIVAYDQLRRLKADARSKATSK
VHHGYSESVAPYMYTAMNMDRSWIRKLKDSKSAADCGTAQVRLSIDSHLSAVLTERDPNN
DITH
>RdRP_Par_547446 
MANSMTNMLSNPSTAIKVVCQNMDEHGNTNTMARIIDSGFLERRDPYILNMLNVFRVSKL
KDLKEKARIHVPGGAFLLGILDETNSLEEGEIYVRVSDPTNEASPRRKPPIVGPCVIFRN
PCFHPGDVRTVVAVDCEKLRHLYDVVVFSAKGFRDLPSMLSGGDLDGDDYTVIWDNTLLP
TKRNYSPLNYQSENPLQVDKVNIGHIMKFFVNYINNDNLGQIANSHLAIADKSPMGARDG
RCVRLAQLHSLAVDFPKTGRPAKFDNDLRTTVFPDFMQKPDKESYPSDKVLGRMFRYINS
TDYEKYREVLLDEFTYDARLWLDGMAEYIAEAREIQSRYNRDVWALMNQYGVYTEAELVS
GYVMEWKKKTSTRKSMFEQTKQVVKAVKFMQENYRKEFLKTKQNAMVTMTSNTNGDGRQQ
QQQQQQRQQQASHKDDLELKAAAWYYVTYHPKERARLKSDEASLFSFPWVVYDYICAIAV
RNSLRQIEQKMFDPVAESVIDMHRTVPESDLQVSLAHVESDDEYEEDEEDDEEKEDDDDV
DEGPTITFKISDIKNKIQEEQRQQQQRPIPNFSAPTGTYVNIGADTSEEELTKKLLSL
>RdRP_Par_575637 
MALFNNNRAYLGEGVRSEDLIVSEDMIRSIQQLSMINRAPSGQRRNMNNFQSRSAHPRQS
STVYGESFSMGYMSTPTTFVEPWKTNNNVRFNYNYTTRMVTIFFRMGNPTIYYAMRATST
TYKVEFHIKALMDSEIMVEQFDTSGDHVAFTMKLKCAGKFWKEKSTTQSVHGHPMSVWER
CVSFDDENFRSDGAQTQQQHRQLGGAQLGSWTSYQAVPRGPIEPGVKINVAIPLPAITTR
PLNHQERFQRIPHFEAVYTLESFISSYRLHQDNLTEEFYATLCGLPPLVAIEALKIICFK
EDVRVWDPLKDLQALVKPPYYFGLQKLRHRSSHIAYVYKAMVTPTTMQLGLPQPEMTNRV
IRHFKQYGDRFLRVQFVEEGLAPLVNTASTKFLISDKLFARIYQVITRGIHIGDRHYEFL
AFSSSQLRTHGCWFFCATDDWNAVKIRQWMGDFQSEQVVAKHAARMGQCFSSTHPITMLE
PNQIIKKEDVVHNNYTFSDGVGLIAPDLAQLVAKKMNRTRVPSAFQIRLGGAKGVLTVHQ
GMSPKTIELRKSQIKFETEYQMLEISNTANFSCAHLNRQLFTILNSLHVPDQSFLDLQEE
LIASVDKMLIDPREASRVLREISDGLGIFISMAKMAFRVNRLKEARKRARIPVIKGAYLM
GVLDETNTLEPGQIFCPFIDGNSNNRVVKGECLVYRSPSLHPGDVRMLEAVECPQLMDLC
NVVVFPAKGERDIPSMCSGGDLDGDCYSVIWDKRLFPPREYRNIIPMDYTAPAPLRVDRV
TIHDIQKIFVNFIKSSNLGQIANAHLVRADYSDDGVFDPICIKLARLHSLAVDFAKTGRA
ANPNPMVLTIPSKRYPDFMEKKDKLFYPSRKALGKLYRSIDHIKYREYREALWGVGHGIF
YDDRIQAAGMEKYIGLARRLKRYYYRELRDLMGRFGVDSEAEMMSGYIIKWLHKKRNERL
FEIQYQARKDMIRMKKRWYQTEFCNKKKTTEGAASIAGMTFLQDKKELEAKASAFYYVTY
HPHEQRRAQDQDREFDNRFDGQVLMSFPWVAQDILCAMVKRKPRPARLLGVEGGNTSLNY
PTFDEETIAMYDPGEPPSDNEAESYSESDYGSEYDDDELYDDMLF
>RdRP_Par_577238 
MNGDGGNHSRSHENYPTVVPGVALFMGVMKDKKTFIQEWTTHDQVKCVVNYSLHRISLYF
TADKQEYKAEFSFNDLVNRQMLADYLPRDDNQNEAQQQKSDKNNKKQHKEKSKAGINYEN
ALVLFFTFHLKYPPEYWRLKEQGPTNQQNRWSRVTQIPSVHMNSESNTTVGTSCEPVCVG
QQAIKCMRLGSWIVLRMSFSNRAAIRKKYDEVLSRGKQHRLVRQLYPRQLLTPIPSNHSD
SPQLPSQLHHQDDNHCDDLEAAEFTKFYALQYYISRYQFNEHNLNDQFYNEYAKLSPDKT
EEALRYMWATMTMEHGHRKTLGELLKLVCEKYLTLHPKETFASSATVTTGVSTTSKVSKK
DEMKKQQQRLIQVNKISVTPTSVRVEPRQRESANRVLLKYNTHLDRFLRVQFIDENGGHI
HASSKPYHELYRRIKHVLKNGIDIHGRHYTFLAFSSSQLREHGCWFFANTMHMTADQIRT
WMGDFSKEKVVATYAARMGQCFSSTQPITKISNKKMQVIPDILSKDKKYKFSDGVGWISR
RLANTIVGASHRNRGKNNKSTMPSMASAFQIRWGGAKGVLTVVPGKKFKKNKQVAFRPSQ
IKFQSKHKMLEVIRVSHASMTYLNRQIISLLSSLGVPNFVFLTLLDMMRKTLDKMLRDSF
QCAQMLRAQGDEFGIHGQIARLVEAGFLDSGDPFVKNLVNMFRVSKLNEAKKKARIPVQE
AVSALGVLDETNTLKEGQIFCQLSDRKKKIIHGPCVLYRCPSLHPGDIRMVEAVDCPALR
DLYDVIVFSQQGKRDLPSMCSGGDLDGDIYSIIWDEELFPVKQDTPPMGHETDDEDSEED
DDTTDDTTDDNDVTIDDIENFFIDYITNDNLGLIANAHMAIADSSAKYACDEKCIKLAEL
HSVAVDFPKTGVVAHLPDHLRPKNYPDFMEKTDKANYPSNKILGELYRSIDDHEIQHYKT
NLELKTVYDTRMHVDGMEKYIWEARELKEQYDQEVREIMNQYGVATESELVSGSIVKWLK
REDGPEKFHEVRHEARREITRLRDDWRRLHFPALNASHHSERVGRRRNKSNNQRMSKEYT
REEKRQEDCKAAAWYYVTYHRAEQYDEKKRMLSFPWVAQEILCRLAKMNRHSEKYTRAIP
ELDIVSFRGESSRTSSVTKTTAPTSSVKTNRKKNNQPSSTFPSSSTSTTASTITTDITTT
SSSSINDDDSITSHQDNI
>RdRP_Pbl_118306 
MIRDWMGDFSDEKVIASYGNMMGQCLSSTYPITPMEGKEVDYIDDLIRGNNLFSDGVGKV
SPKLAREISSKLDLKRIPSAFEFRLGGAKGVLCLSNYLNGRKINLRPSQIKFESRSNMLE
ITRASKFLPAYLNQQTITLLSSLRIDDSVFMTMFDKMVNQLSRMLETPLEAINALTTSID
DHSTVLSMARMVESGFLLTKDPYLVNMIHLFRASILKNLKKNAKIIVPEGGFLMGVLDET
NTLGENEVFIQISNPLSGTARRIIKGETLIYRDPCFNVNQMRVVTAVDSPQLHHIYNVIV
FSSKGYRSIPSICSGGSLGGDNYMAIWDLKLMPKGNYPPIKLAGKAPIEVEKINVLHVEK
FFVSFVSNDNLDQIIEAHTAIADQSKLGALDGHCSRLAELHSQAAEFANTGRSAEFPLDL
RVKKFPDFMQKKDKESYASTKILGNIFRAIDPSYYKQYRSFLTDNATYDNRLWMPGMEPY
IAEARELKIVYTNDVMALMSQYGVQT
>RdRP_Pbl_59322 
MTVSASKDVIRCAKQIYNHLGLRHRISLLSNQDSQPQEVIQLETLHSIDQQSLNSVVKAF
LQWSPPEGVKKTIQDLIARVEDAIVELCGAPDDELLSDDPLDHDIQQDDDILLDDDMLLD
DAMLLDDEILLDDALIEDEPLEDDLFDGLFGKIEFDSIFDDEFDMPTTPSQQAQCTVKRA
LPDKKIPEAKKSRKESAFHPHPPPSPPRLFHDEDDMQSPPESTPPLSPFSDACSLETNTA
ENTICSLSNSSRCFDNVPWLIQFEIARFLYQYRLKMKDLTFEALQKFFAVIKVDPRQLYQ
VMLSWYNTKQGKSPTDHSSYALMESCSDQVWNHLESNTKNRMIHYGAIVKLSTTEPPKML
LRAPTVGASNRFFRKYGQDRFLEMKLSKHSDPSLIQQQKEFFLKPFIVMGRTFEFLFIKD
NTLILFATKGPKLEEIPIFQVIRWHIPIEENYKMPLNKFASRMTLGYSNSIPTLLFSKES
IRYVDDIYSDKNGEEETCMTDGCGIISCAAMRKIMQLEGKDDVPCAIQGRIAGAKGIWIL
SPELDFTSGEWIEIRKSQNKFKTGVLQKDASIDPLHYTFDLVKRSVCVYPASLNTQFIQC
LSSGGVPTEVFVVLLQDYLHRLSSVITGSKDIKLLRDWVVKEGNLMRTRLDADIVEKGLW
VERAKEEDTYVEWDTEDTDDVVNISPLETQWRINKYSGFPAMSHEAIVRLIDSGFDLTNK
FVAGRVTQVFRDAMRNLTTKYKIEIQQSCMATCIPDPSGTLKEGEIFIQLSSRRVEELTG
IKAGVITGDVVVTRNPCGLQSDVQKVVAVDCPALQIYTDLIVFSIKGERSLASMLGGGDY
DGDIVFCCWDQRVVEPFKSSPVPPIPIRMKGTFVQNNTPVRALLSHTRDPVKHGTIFQKH
FISISSPDSILGTYENWRTVMAEVKSLEDKNVIYLALMCAKLVDASKQGLTIKDEVLKRD
QIEFQSLKKPRWFLDKRNKMRYKDFVVGESEGTGKGQHRPQTTMDHLFVTLLKETDTFEK
HTKGLTTNNKSSLIDSDLAEYWTNMYNTAKKNDDTNLLEDLEFIKKKIDECVDAYNKHCK
QIRVRRYGRVKKSAPVNDEEKFSTTFDLEEHFSSIYHGITSTKSQVLRYDARFNGGQIMG
AIKASYAYICTIDNGKFSNYCYVVAFDEIRRLKADASTRPFKENGLSESMSPELYIAMNV
DRSWMRRLNASIMAKEMEKAKNNKSKALDTSSKLGARA
>RdRP_Pbl_65575 
MLSPEVERCAKQIYTHLSQRERIANLTEPLESLPEEIQKMNQLHSLKPDTLNIVARHFLQ
WKPKDTQKSIKDLISRLDSVISGLRLNDTLPSLTLQPNAVHVPQPLEVTTSSLSNTKSIY
CSSPTSAHTIPTINGCNILCSPETNVLASLPWILKFDIGRFLLLKKLTFSDIPNTVIEEI
LSVGKKEPREVFSVMIKWYETRKLTHPDTLSYAKVEQCPEVVWNCTETYVKNRSVRYFGT
VFLSSKTPALTLRVPKTTASNRLFRKFGDDRFLEFKLLKNSRPTTIKDSLNYFLTPLLFM
NRVFRFLFIKEDRLVFFATEGEGLQPISIRQVVNWHIPLKENAAMTISKFASRMSLGYSN
STSTVVFQADMIKYIDDIHAQAEGEEETVMTDGCGIISCAAMRKIMGSQYIEELPCAIQG
RIAGAKGVWILTPEIEFESGEWIKIRASQNKFKTCLPQADMDYQTDPIHFTFDLVKTSIC
IYPSKLNTQFIQAISAGGVPKDAFTKILHEYLQKLVTIVLESKNIKVLRDWVIKTGAVMN
ARWEVEAVEQDVWRDTLSDTWLTDYAPTEDTLSPDILTASSGKANYWRYNAYSGLPASLY
DSAVRMIDSGFDLTNPFLANKITNIFRDTMRMVMSKYRIEVQQSCTLTCVPDPTGMLEEG
EIFFQLSRRRVDEKSAIKSSIVLGDVLVTRNPCGLKSDVQKVTAVDCPGLRMYTDIVIFP
VKGLRSLASKLSGGDYDGDIVFCCWDERLVKPFTNSPILPTPEKAKAAFEQNMNTISQVV
FKHTEDTFQERMLQENFISVAIPDGILGKYDNWRTNLAEDTSFDNEDVNYLAHMCARLVD
ASKQGLTIKPSVLQKDRSDFLKIPQSRWFSDKVSRQREKDIHTSVEEVQESNVSNRPSTT
TMDFLHETLLAEVEKFTRYSESVFQEKDVKLKDSALERPWLEAMAMAIDDKDAELQADLK
AIQSCVDKNIHTYTCDAKQLWLRRQQKFTAKHDPGRKSETFYEDEDQFNTAFELEEHAAK
EFHHFPDPVTFASSVFHYDLEINHGMMIQKIKASYAYIKTIQSGKFSKYCYVVAYDALRR
IKADSCGNNSRGLCESVVPSIFQALNVDKYWI
>RdRP_Pbl_86310 
PYDVLYMLESVILNHYFDEINLDQDFYDMIKELPHSITCGILEIVSNSKKRVWDPDTEFR
KIWDTLRMKVCHKRKIPDHCTMMRKLVVTPTSIYIQPPSLETTNRVIRHFRAYTDRFIRV
QFCDDGMNRISASHTGLSNNEVYDRIYKVLTNGIQIGTRRYDFLAFSNSQLRDHGCWFFA
PTKDMTASMIRDWMGRFSHVKIVAKNATRMGQCFSSTRPICQLNKEDVERIPDVERNGYT
FSDGVGMISPALAREVAATMELKHVPSAFQFRLAGAKGVLTVASGLTGRKVKLRPSQIKF
DSDHLVLEVIRYSTSIPAYLNKQIITILSALGVEDNVFLTLMDDMLKTLNSMLSNPSEAI
KVLNSNIDEFGTTQTMIRMIQAGFMDKKDPYTVNLLNMFRVSMLKNLKKKTKINVPEGAF
LLGVMDETGSLQEGEVFCQVTEPSAQSSRKRIITGDIVVYRNPCFHPGDVRVVNAVDCPK
LRHLSDVVVFSSQGYRDIPSMCSGGDLDGDDYTIYWDKRLLPPTRNYTPMDYEPEKPLQV
DEVHISHILKFYINYMNNDNLGQIANGHLATADMAFDGALNGSCKRLAQLHSSAVDFPKS
GIPAILPDDLKVRCFPDFMQKKDKESYPSKKVLGKIFRAIDNSDYKEYKTKLISTTKYDV
RLRVKGMERYVLEARTLKANYDRDLLSLMNQYGIQTEAEITSGYIIKWLKKSNRKSTHEI
QQQAMTAATNLKNAWRKEFEKEFLSGSTTRIIDNETEAVMEMKAAAWYYVTYHPTEQHRL
TTVEGNFLSFPWVAEKYLCKLAKRNGSREETEELAKALD
>RdRP_Pgr_15637 
MEISIFNHPTQLTQAEYRHLRKLISDIVHQPPLRPSADSPAANFQLKAIDNNKPARLLTK
RKRELSQAVQPHWALTLPTIELGNALLELLNQHSAPNQHGFSPQVSFRQSTLNTRPFHKT
RRPTIKRPDRGLIASLRNTPYISHPPEVVEAEEEEEEDENQLIDQLTLSNTPAHLASIDY
GRLTDHSQRALFRSEYQICFKGFKDRASVLIDSSTPQIIIRRVYQDREDQLTLIDSKTVN
RIEADHLVVLLFLDYPPTLQSTPHVEAAESIRSTVSGMSYLKARQVLSDNSGEPFIKTRR
SAFDDDQMRIASFASQLIRLTFLDESQASKFLGQCAKLVVPNSIPIRRDLASTPAYTSAN
LARLNSIMPDLDLIVSFQLEYLLYSCLLNPIEIVQLRQWVVDLDPVLAERILIRLGSDLT
QQQRPQPASDDRQGQVASGHRNQNLLLFPAALAHKFQHAKAMVDVKTVQRSEERVQREGI
FKCRTVTITPTSLVLDGPCAEQGNSILRFYDFNSAFIRVALREEDGAPHRWDRNVDLPEF
FSHRYRPLANCLLLAGRQFEFLCYSASALRSHQAWFVCPFIHRGELITATKIRNRIGSFP
KVINIPARYMARVGQAFTTTRKAVTLQPSQIKLIEDVERNGSVFTDGVGTISLSLAKKVE
HALAGPTGSKPPTELQASCYQIRLGGYKGMLSLDTTLEGDIVRLRPSMKKFEGESYTLDI
AEKFDRPFPAFLNRQLIKILEDLGISGQVFLDAQAETVAMVENSQGSMNQSSLVMERAGL
GSAVELPQILKQLGRLMDSDRPEEIRCSFVQDSLDLLAVHCLRELKYNTRIPLPGSFNLV
GVADEDGCLLENQIFVPIQLPGQRKYCLKGRFAIARSPCLHPGDIQVVYAIGDPPVGSRR
LASLVNCVVFPVIGKRSLPSCLAGGDLDGDLYTIITDPQMVPDSRRIYQPGSYESGQMKT
TESPCTIHDGIDFFFHYILDNIVGMIANKHTIIADQADEGVLDRKCLDLAELHSQAVDYP
KTGMAVPVTKIPRCSPKRPDFMCPEYMFNDHLSDKEKAQQAERTYPSPKILGQLFRAIPP
EQIHAYQKRVIDRGGMNLIKKSRHISLDPDGSITWRLRNRLIQEKILRTCGDKWKDEMGR
LMDEFLLDIDKISRIDRLHKPSCPEPSTEGNRSEALTEIEILLGLILMDNGKMGKTVKKD
SVRRLQAHTEQLFGALKSNISRHHLSPSPSSPFTLQALHPGFQAYRLDVIGRAWAGWNLV
ASPSSSSDHSDLQRPFGALSFGLVCFNLLASCINFEK
>RdRP_Pgr_2362 
MEISITNYPNQINEDATRYRLIELISNIAHQPPLHQAGEEPINFDLSFFVFDPTQNRGRN
NKRHPLRRPRQSDLLNNPIHQSWRLTFPSIEFGKRFLEFVSKSSPQQFGFSYKVEFAQAK
THLSGKGDSKIKAPTPALVQKLKETSFISPLEVRRLDLERQKSIHDRIHLASIEFGGLSG
QDYLSKDASFRSEYRVSFFNPFVDQNVLIDNQRNRDKDPATIVIDHSSAQITVLRVHNNV
IDQFTMIHSKNVKRIESHSSSVLLFTEYPPTFHSGPHFNIDDLNSLAAMLSTQIVKSRQI
GFDADQRRVIAFASHVIKLNFPNEKECEKFLSQRYRFVLPRVIHLERGVESNAVYTPTNL
AQVNATNARLDLAVAFQLDSLLYNLILNPLQIIQLGGLVKDMEPTLAERVLIRLASDLSQ
DQTGQQQIDRQNQTVSFSDDQLVQKFQAARERCSSKSKKNLFDRQERLDNVFKCRSVTIT
PTTLILEGPLPEESNSILRLYDYNSAFIRVAIRDEDGSNYHHDREVDGRTFLKQRYRPFL
VDGLYVAGRRFMFLGYSSSALKCHQAWFVCPFVHKGAVMSAEKIRSRMGTFSLVNRIPAR
YMARIAQAFTTTQKAVTLAPSQLRKIPDVQRNGSVFTDGVGTISPSLARQVEQALLGTMM
VLKRRNAINSSCYQIRLGGYKGMLSIDPTLAGEIVGLRPSMSKFDADSYTLDIASSFRRP
LPSFLNRPLIKILEDLKIPSHVFMTAQQKTVRSIERSRESFRQSAKLMEKAGLGFSSSFP
KILKRFSSLMRTDNPDEVRSTFIDDCLDLAVIECLRDLKYRARIPLEGSYTLVGVADEEF
CLQEGQIYACVQEKGKPRKYLSGKIAISRSPSIHPGDVQVVHAIGRPPPGSEKLGALVNC
VVFSVIGKRSLPSCLGGGDLDGDLYSLITDPQMIPFQKDICSPGSYSPIQPILLPQPCTI
LDGIEFFLDYISSDLVGIIATRHLQIADQQTLGTLHPDCLKLAELHSKAVDYPKTGVPVS
IQDLPKVESAKPDFMCPEYMLNVHKKGNERYYESDKVLGRLFRAIPSERVEFFESGPSHG
LLPQSIPGRNRRQRTLEVEELDRNRKITRRLKSVLQARGMPDFPDPLWRDEFERLLEAFG
QEFSKICQQNSLNKTKSNYGVSRLSEMEAIVGVILSSSSDRRLKRETIVRLQDQTSELFD
TLKHEIIGEVEDIYNDEIDDDDDRTIDRFSLDELSLTHVPNQTLVARALAGWFVAIEADQ
SLFGIHSFGLVCLQILCSELRV
>RdRP_Pgr_6680 
MEVYARDLPTAGTQLETKLALITAVSQVIHRPPVLKSNEIRSNFQVDVRPLTHPQAHSHL
QPSFHPTHTNRSQRLIATLTFPTSELGHRFLSAVVRNPVKIFNNLSPIQFEPSLRNGRRI
IPHPQLIKSLKDSRFKETTEVIQELKELELTQKPIPISLIDFGRTCQHLNKPAFSSEYTL
CLPSESSQLTFDIDQKFILLTWTTQERSKKIVIQLQTLRKIEACSPWVILELARPPQFEE
LVNKIPSYFTGPLPPLDKHDAGPRIRVHGYPHTKADVFPFVNNQIRIQFASETAFQNFCS
LKVAVPLPKIISFSRTIVEKDHYDPERIKAIHENLVCFTIPVAFQIESLLHNSILLPYQI
LRVCQALMGIDECVAERALVQFIEKYSENNQGTKNGLQASKPVYLQVLQEALKASAQEAN
LNHLKIEGGDSFPCRTVTITPTRLSLQGPQIEQSNSILRLYQQTENFLRVSLADETGHRL
RASREVEIHHLLRNRYRPFLTKGMILCGRKFEFLGYSNSALKDHQAWFVCPFYKGDQLVT
AASIRAKLGDFSKVIRIPARYMARIAQAFTSTRRSLTLRPSEVTRMDDVERNGSCFTDGV
GTISKDLVDEVHRVLNVGNIRKSISSTCYQIRLGGFKGMLSLDPTLKGKVVRMRPSMDKF
DAPDSLTLDIAGTFTKPLVAYLNRPLIKLLEDLGIPSEVFLRLQDKIIRKVENSRSSPKL
AGNLMQQYSMGSGSGMPSMLHKLSELLVDDRAVESDFIEECYDLMTVQCLRDLKYRGRIP
LDKSYTLVGVADEDNFLPPDSIYVCVQTPNSAPMYLEGSFAVTRSPSLHPGDVRVVNAVG
KLDPKRAPRLSSLVNCVAFPIQGERSLPSCLGGGDLDGDLFTVIGLPQLVPKRSKIQRAA
SYSPPEMRKLDRDCTIADGADFFLDYISSDLVGMIATRHLHIADQCPEGTLNESCIKLAE
LHSDAVDYPKTGVPVNIRSLPNPPVRMKPDFMCHEHDSSKEGEDYYESPNVLGKLFREIP
ADKIDIFIPASKIDDDIAELHRIRRTERKKFGGVYEPLDSNDRLSKLIVRRIKLKYPSSE
EHRSILRFDDRLREELRSLMGWFGAELMKICKLNSVSTGQAGHHLAESEAFLGVIIMPCD
RFQKRTALSRLLEQTSELFGFLKSEIIGSSARKTDEEPAEIDELDDNDYRSGDSSERTAD
RNDRIFALHRAFVAWTVATHSQSNLFGTHSFGFISLGILLNQLFLD
>RdRP_Pgr_9454 
MAPRKANKNVEKKLTETVLLPNDERMLEGSPIPWSHLFELARFYQSFSAEEQAKIKLSSW
VEAAKKVANPAELPEQLFAGSKRSGKIDRLARIAGPLKELFKRAQPKKTPEEEEEHTLAD
IQKLIGCSINLDLSKRTDNSPLAFIPRLNPPAFCKPNQLNRSYGAHRFIHLKLSDQLSSR
LRPRASNRTALQKSFREFIHAPIRIGNRLFYFFLRKENCLWFVASEEPGWESTKVFINEL
LDLKINKDMTVAKWAARTSLLLSATQSSIDIDPEDIRRVPDLYSDSLVISKDLLSSVADT
LGLSYLPSCIEGSIRNQAFVWRLGPPSKDEKIQLWEDQLGKASKHVFIKFRARPYEFHQK
RFVLQEESFTILLDQCLSMGPRPPGKSEIMTDGAGIISRAAATRVCESLGRKYDTLPSAY
QARIGFSKGLWVVPPEYSAHNITPWIEIRDSQWKAEPIEGYTFHFNLCRISRSVTSSSLG
KQLLPVLSARGVQNKTVCSALEEHITSTISDLNSADPLRLAEVLSRSGGLKQTRRAILDR
ISNVQHNPTAYRTYGNDPVAPNIDPEYGESWAFTTDGLHAMSLVPFHAEEQVISMLAAGF
EPRNRYIVTKLRKIKEDKISNAIKFRVPIAQSTYLYVMPDPTGTLKEDEAFLQFSSFEDY
QTGIKLSNLVCPAIVSRSPCVASIDARKINLVDNDILRDVYYDVLVCSIQGKTSLLSLLS
GGDYDGDQVMVIWDPVLVQQFHNVDLDKHPRIVTDELFEPVQLGTVEECLLEAYENNPEE
FVKTAQLIQAAGLFTPNDAGSYSIKHTMAEYLFGLDNPLTQKLGEVYVKCLDAPKAGTQL
KAEADLLLKKEYETALDKVTFPNGKKIIHFPVKSYPIPKYLSGDPKFSFNGAARAIRFEF
SGKPHILDEILKMGYALLKTYKEELDSKDIVTHQERFHDRDEDLSQFFLERKRFYEFNRS
EPGACEIWIGILRPLQRAIRNIAGEWGKAIAEGANAHVRDKIWESEYGPGTGGSGKNSKH
AYDVQKKYDELSYSKAFEYQPGPEEMELYKFDLDEFKLTIDLYLQGLGPTGYALLKASCL
AMCCNPESFCPYDIAFREICHLKTLARQKKTHLTSTGETDMIDIRAPKSIVTTSYLTNVV
KQGTLLGRSKPQAHSDPV
>RdRP_Pgr_9696 
MPSLTLTHTVAPVIGVKRESEAPLINPKRRAEVPDIIEIDNFPDVADGARVQSVAHTSHL
EDGARVRSVAQNHRGVNPEAATQYFDRDIEKELAQLDNHIIKWEVARSIFSYPVEDQRKV
LASDLPSDPRDLNLTTIVPGCGVDYDYDMQMSTVIDQIKHEMKSEENPTDESPIQRLIRS
GDVRFAIDLSLSETGWRSKMTNARLATSNELLRTYGSDCWIQFHLSEAMLFQIQWSGRRI
GVGNEMWQFFHRPLRFCHRVYRSALVKDECVWFFTSPMNCPRPMYTTDMIQKQLPLELNP
TMKISKFNSRLQLGLSTTTPSIKFNLNQIRRVPDIYTSSLRISKELMSDIATKLGLSYVP
SAISGAHKVTEANYVGQKYSWALFDPVGLPGQILLQVWSNDHISNGLIKFFKFQFSIPVY
VPSSRRWKDVQCDIVVPRMRIEIRKGKPTDEVMMTDGAAAIGWGAALGIKKALGLSYLPA
AYQARILKSKGLWYLSRDLDKDGFWIEIRDSQWKGDVRCKPGDAITFNICNFSTRAKAGH
VNRQSIPVIVSRNVPVSVFTDRQREAFKAVLDELTSTNPVHLSQALEVHGHLLNLKAKRL
TTTTNSFVRKEVDEVGVTWEKYSNRPCNAMEEIVELLKSGFTARNNRVVDRLNVAGKQIC
EKMMNFKVEISSSATIYAIPDPTGTLKEGEVFLRLSRFRDPKTSVPVNILKGDCVVARSP
CVLPTDARKVKAVTNQRLACYEDVLVCSIQGKKSLLDYLSGGDYDGDVVIVIWDDAFTKN
FVNADDKHLLPTEKYNNFFSDTVALAASGRGSGLPTMKVQDFINLKHEHGTFDREFRRAQ
LVSLFQPVAFGRYSRMYKVCEYLFGISHPLTMKMGYVYTKCLDAAKQGTILKAEADYDLK
QEFEEAIGGLKNGVIPLPYWTSYVDISKDEGSREWNTGSRENERHYLPLKKDHVLEAIAS
TSQEEGHKFLFTLKNLEVDSNDPCLSLPWQEFEKTVKSNLKHAHTLLDFIKSNAEECYDQ
YQHALYRECSQYKVSSTWKESRPDKFNFEAAGRTFWVDGRFENAVKAVENDRHSLTFLRG
KGIIEYNNIRASALAAIAPEQDFFPFHVVFNELCQIRASAAEICFQAQSGIHRIGHCPKS
FAPEFWQAMMTKKSLLPPEKSTIL
>RdRP_Pni_23915 
MSYKKQIAGQSQRNGSFNRSVQNMSYLITNLDHQTLPNTIMNVFQKYGTVRLVELGLNGN
ECADGTATVQFRGTPQNLDINTKGLKIDGRTVKIEPRPDFSPSENRNGRVMNKERFGSRS
FSMGTMVEPDTLAEHWITQQNCALIVNFDMRQYQVFFDHGEHKYRAEFKFKELLEGVKIE
RENNTWYFTFQLRYPARFWRQNPNAIRETNTTLVTGSQWERVVAIPMEASGSTTPEKGVS
NENKKSPVTLILPPGMIQLGSWLVYRLRMEVNSRYENDFYQQLDKAADYNVVPRNLHNMR
YGLSLKVISSKTLPKWNTHLERATMFPYDVLYMLESVILNHYFDEANLDDDFYEMVKKLP
PSITCGILDIISLDKKRVWDPENKFREIWNNLRMKVCHKRKIPDHCTLMRKMVVTPTSIY
IQPPSLETTNRVIRHFRSYSDRFIRVQFCDDGMNRISASHTGLSNNEVYDRIYKVLTNGI
QIGTRRYDFLAFSNSQLRDHGCWFFAPTKDMTASMIRDWMGRFSHVKIVAKNATRMGQCF
SSTRPICQLKKEEIEHIPDVERNGYTFSDGVGMISPALAREISSKMELRHVPSAFQFRLA
GAKGVLTVANGLSGRKVKMRPSQIKFDSDHLVLEVIRFSTSIPAYLNKQIITILSALGVK
DEVFMTLMDDMLKTLNDMLSNPSEAIKVLNSNIDEFGTTQTMVRMIQAGFMDRKDPYTVN
LLNMFRVSMLKNLKKKTKINVPNGAFLLGVMDETGSLQEGEVFCQVTEPSSQSSRKRIIT
GDIVVYRNPCFHPGDVRVVNAVDCPKLRHLSDVVVFSSQGFRDIPSMCSGGDLDGDDYTI
YWDQRLLPPTRNYTPMDYEPEKPLQVDEVHISHILKFYINYMNNDNLGQIANAHLATADM
SYDGALNGSCKHLAQLHSSAVGKFARLGLESKYD
>RdRP_Pni_554822 
MGVLRSPKTFITEWSTVENPDFIIDYDNSQCEIHFYSVGNQYKLEFGFKDLVNDFNFEYR
DNSAFFTIPLKTPPKFWKKSRNNPARNTGEELGWERAVDIPISAPRPGPPVRTPVTPMAP
DGYMKLNTWIVYRVEISPPPDYYRDFQDILQTAASYHLIQLQPKYMFHVFDASDFPSPLN
HNDRAKRFPFDMLYLLESSILSRHMEEHTLDKEFYDTLTSLDPAVASSILTLLVQERKRV
WNPTAAFRDMWENDAIRIFHHPKIPSHCGMVRKVLVTPTGLYLDPPIVETTNRVIRHFSE
HADRFLRVNFVDEDLGPIGTLSSGVDNEAVYARIFKTLTSGIKIGPRRYDFLAYSKSQLL
EHGCWFFAPTQDLTTTMIRDWMGDFSHETVVPRYGNMMGQVLMIPDPQPILTWLL
>RdRP_Pni_681414 
MERYILEARVLKANYDRDLLSLMNQYGIQTEAEITSGYIIKWLKKSNRKSTHEIQQQAMT
AATNLKKAWKKEFEKEFLSGSTTQVVDAETDAAMEAKAAAWYYVTYHPTEQHRLTTVEGN
FLSFPWVAERSLC
>RdRP_Pni_771594 
MLSPEVKRCGKQIYSHLSQRERIAYLNEPFEILPEEIQKMNQLQSLKPGTLNIVVRQFLQ
WSPKNTQKSLKHFISRLDGAISGLILNDTSSPINKRKRSLSPTCQSNSAHVRQRLQVTTV
PFNTIDIYSSLSPTHTISAENDVNILCSPKSNILINLPWLLQFDIGRFLVLKKLQFSDIP
DSVLQDILDVAKSEPRQVFLIMMRWYESRKLTQPSTLSYAIVEQCPEIVWALTESCAKNK
SIRYFGTILLSSKAPVLTLWVPKITASNRLFRKFGEDRFLEFKLSKNLRPTAIKDSLNFL
LAPLVFMNRVFRFLFIKDDRLVFFATEGEGIRPISIRQVINWHIPLKENATMTISKFASR
MSLGYSNSTPTIIFQPNMIHYIDDIHASAQGEEETVMTDGCGIISCAAMRKIMGSQYIEE
LPCAIQGRIAGAKGVWILTPEIEFESGEWIKIRASQNKFQTCLPQDDMDNQTDPIHYTFD
LVKGSICIYPSKLNTQFIQAISAGGVPKDAFIEILHEYLQKLVTIVLESKNIKLLREWVI
KTGSVMNGRWEVDAAEKDMWKDTSSDSWHTDYNSGEENFSSDTLVPNAGKANYWRCNAYS
GLPASLYDSTVRMIDSGFDLTNPFLANKITNIFRDTMRMIMTKYRIEIQQSCTLTCVPDP
TGLLEEGEIFFQLSRRRVDEKSAIRSSIVLGDVLVTRNPCGLKSDVQKVTAVDCPGLRMY
TDVVIFPVKGLRSLASKLSGGDYDGDIVFCCWDDRLVKPFTNSPVLPTPERASAAFEQNT
NTISQVVFKDKKDVLQERTLQENFISVAVPDGILGKYDNWRTNLTEDTSFDNDDVNYLAH
MCARLVDASKQGLTIKPSVLQRDRSDFLKVPQSKWFADKICRQRDKDGYASVDEVQEANV
SNRPPTTTMDFLHEALLAEVERFTQYSESVFQEKDVILRDAALEKPWLDAIAMAAEEKDV
DLQADLKAIQSCIDKSFYEYSSNSRQLWLRRQQRFTAKHDPGRKSDAFHEDVNQFDTAFD
LEEHAAKEFHALPDPLTFTSDVFQGDLEFNHGQTIQKIKASYAYIKTIQGGKFAKYCYLV
AYDVLRRIKADSCCKNSRGLSESVIPSIFQSLNLDRYWIRQVQDNKRSKHNNVQIVN
>RdRP_Pni_802987 
MVNQLSRMLESPLEAMNALKTNIDKHNSVLSMARMVDAGFLQTKDPYLVNMIYLFRASIL
KNLKKDAKIIVPEGGFLMGVLDETNTLRENEVFIQIANPLSDNVRQVIKGDTLIYRDPCF
HVNQMRVVTAVDSPQLHHIYNVIVFSAKGYRSLPSTCSGGRLDGDNYMAIWDRKLMPKDN
FSPIKISGKEPIEVNNINVLHIEKFFVSFVSNDNLDQIVEAYTAIADQSKLGALDGHCSR
LAELYSQATDFPNTGIPAEFPLDLRVKKFPDFMQNKDKESYESTKILGKIFRTIDPMYYK
QYRTFLTDKANYDHRLWMPGMERYIAEARELKTVYTNDVMALMSQYGIQTESELMSGFVM
KWLKKDNLKSKARLGRQVMGAVASMRKLWKRRFEMEFSENPGEFETRQSKESAMNTKAAA
WYYVTYHPQERSQTSPHGSFLSFPWVVKDTICSIAKSYPQDIGRGEMKPLDEALVRNYKK
NNTINVSLEMFSSGSESEEDEDCSEDEDKEWNEDVPTVNIRISDLRITP
>RdRP_Pni_850018 
MAISASKDVIRCAKQVYNHLGLRHRISLLSNENTQPKEVIQLETLHSIDRQSLNNVVKGF
LQWTPPKGAKKTIEDLMNRVESAMVELYGGPGDDLLDDDLLDDDLEKDDLFDVFDEAELD
NFFDNEFEMPTTPAPQAQCTPKRPHPFPDIPTSKKSRIEKHPSQLLGDQEQPLTPPVDTP
PLSPFSDACSLESTTTENTICTMTNRSKCFDSIPWIIQFEIARFIYQYRVKMSDLTFEVL
QKFLGAIKTDPRQLYTVMMSWFNVKNGKSPTDTYSYSFMERCSDHVWAHLETKSNNRMIH
YGAIVKLSPAHSPKILLRAPMVGASNRFFRKYGQDRFLEMKLSKRSDPSHIQQQKEFFLK
PFILMGRTFEFLFIKQDTLVLFATKGPNLEEIPIFQVIRWHIPIEENYKMSLNKFASRMT
LGYSNSIPTLLFAKENIRYVRDIYSDKKGEEETCMTDGCGIISCAAMRKIMQLEGKDEVP
CAIQGRIGGAKGIWIISPELDFTSGEWIEIRDSQNKLKTGILQKDATIDPLHYTFDLVKR
SICVYPAYLNTQFIQCLSSGGVSTNVFVTLLQEYLRRLSAVITDSKDIKLLRDWVVKEGD
LMRARLDADVIGDGLWVERAKDDIYVEWTTHDTEEDEEDEDEEDAGGKINVSHIETQWRL
NNYSGFPAGPHEAIVRLLDSGFDLTNKFVAGRVTQVFRDAMRSLTTKYKIEVQRSCMTTC
VPDPTGTLEEGEIFLRLSSRRVEELTGIKAGVITGNVVVTRNPCGLQSDVQKVVAVDCPA
LQVYTDIIVFSIKGEKSLASMLGGGDYDGDIVFCCWDQRIVEPFNSSPVPPVPTKMKEAF
IKNNTPVISLLSHTRDPLKHGAIFQKHFISILSPDSILGAYENWRTVLAELKSLKDPNAI
YLAYMCAKLVDASKQGLTIKNEVLKRDQKEFRSLKKPRWFLDKRNKMRYKDYIVGESDGT
DTYKKKPETTMDHLFVTLLKETDTFEKYTKSLTTNNKTSLIDSDLTSHWTNVYDAAKRND
DLLLLEDLETIKKGIDECVEAYNNHCNAIRVKRYSRGKKGIPAANEDQFTTTFELEEHFA
CLYQEIKSTKSRLFAFDNRINNGFMIKAVKASYAYIRTMDNGRFSNYCYVVAFDAISRLK
ADATARIVKQNGLSESVCSDMYLGMNSMNSTRCMGIRLSCQKVEMKVILTSFY
>RdRP_Por_RdRP_MGG_02748-MoRdRP1 
MDPPPAPPPPQRSGGLSPTGRGARPFQRSAISHICIPVDRWKDYTSMDLQLFGLPMNITT
WEIWRAFDAQVDVLTIDIFEGRNGSMARVRIIPPATDLWHGRLQIRRDVQAMVVCRVEID
PRGFRFHNEIYSPLNNPVPSEKSIRASSLSVGLMTDKTCMLVMGTIKPLRNPDDLKLEIK
FTKRRINLFFTLALLDTRDPSKDSYRHFRYKVDVQFRNITKLLRVNINEDSCFLLIPLEC
PPQFFREIDNKRITHNDESLTWTSVMDWQRQVHFRDEPQVAEDMPLGLNEEHTQFMDLGR
WTTYRIELLTQQWSAMERYLSDYGISTQETSDFDFASPDDHPTVIWDHLEKPPSPESDNY
GLEMLFSSTKVQLTWEVRYQLEACISHRMLAEPNITLEFLEKLSEMRPTKARIMLEYVVD
RNVKLYNPMQLFKDEGASTYWPDITPEELPQYCTMTRKVTVTPSTMYLSSPMVETTNRVL
RHYNEHKDRFLRVQFTDELPTGRLHAPNDLGADDEIFSRVYRVLKNGIHIGDRHYKFLAF
GSSQMRENSTYFFCDAGDVTCDSIRAWMGRFSHIRNVGKYAARLGQCFSTTRSIDRVAMP
WIKTIPDIEKNGYCFTDGVGKISSLWAVVISENLKLDYIPSAFQFRMGGCKGVLVVWEDV
KGQEIHIRPSQLKFETDHSRLEVIRCSHFSVASLNRQTISVLTSLGVKNEVFESMLAEQL
AKYNRAMEDATAAMTLLTQYVDENQMTNTLARLVKAGFMESHEPFVCTMLRLWRTWSVKT
LKEKARLVVEKGAFVLGCVDETKTLHGHFTHIPASPNQRPRLNGNMKLPEIFLQVPDGPS
RDYKVITGLCLVGRNPSLHPGDIRVVQAIDVPQLRHIRDVVVFAQTGDRDIPGMCSGGDL
DGDDFFVLWDERLLPLPSQRNYKPASYHPPPARELDREVTADDLCQFFVTYMKNFSLPRI
AHAHLAQADKYGAKDEKCLELAYLHSLAVDYPKTGVPAAIRPRLMPNEFPHFMEKARGRY
HSRKILGKLYDQVKPVNFHPAYEMPFDVKILSLYGELSQHGDLGPKLLREARKLKTLYDQ
SIMRIMGQHEIATEFEVFSAFVLSSRRVGSQYKLGEIVGQQSATLKTVFREKCIAALETV
SGRTGIKPRDIEAFGPFVVAMYKVTDEEIKIALHECKTRGVKANPKSMPLITFPWIFDQI
LVQLVTGKSNLPCLTPSKLDAGSMTIDLDHLQLPIRLNDLSYQEIRNIEYARTRDGHVIH
RGVVLNSLFRAGEGGENYDYDLDLQPDTEKPEHRDEELTHQEPQSSLVTLDAAESTTYKP
KNENYDLLSGIAFTPEILQERIMTSICSASGKQTAASSLATSTTPRVMRLEIESTNEIGD
LIELEQKLPTAKAETAIGRLLEMFSDD
>RdRP_Por_RdRP_MGG_06205-MoRdRP3 
MEVFLSGLPTEQLTARSLEQQLTPLILKLGIGKHDFGCEKAARSKFANLTFRHPEQARLF
LRHYGEVPESSTNKISSLPQGQAQPSPFGRDRAPRSTARLRLLGKPIWCRKSIRAVNPIT
LRGMDESHRRHQEKESKALTGHRDQDKHQHGVDFDVMGVACGHYAFVSQQLAYFPEREWP
WMCKASFTKLNLHVRRSDGTIRMRIPLSTIHEIVWYTHDDRQGTLTLTLDSVPWFLTEEC
TLDDLMARIAIGSGKIKENQQNRMQALDEQHAEIVGTCLTYHFNISSHSISRDIKMLERK
SFTNITRYKLAIWNTPHPTLGSFKDKALQLRQELKAATSASINSGKSLPHSHLFVLQALF
YNGYLHPATVLEILHQLFRRFYEDRLSGRTFIAPEAVKSLMDAECIPWPSPYEDPEYFEV
SSLMKWIYEKNEEFQGGFDLRTGQLRQNSNLTHIYRVVVTPTRITLHGPEIENKNRVLRK
YPKHQDCFVRVQFCDENTQDIRFSPKISYDRVYSRFLDVLNRGIQIAGRVYNFLGFSHSS
LRTHSAWFSAPFFDQGSQHTHASIIKSLGEFSSIQCPAKCAARIGQAFSETPSVVDLRDH
DVEVVTHFPDITNRDGSRVFSDGVGKISESMMHIIWENIPMKKNAPTCFQVRWGGAKGML
ALDMTLKGTKVCFRDSMTKFESDDVHQLEICDSGSKPIPLVLNRQMIKILEDMGTDRSWF
MRLQSYRLQELRSITASAYNTWHFLDAQNVGQAIKLGKFINFADKHGMDYRTDDFMRSVV
EAVVLRELRLLKHKARIPVKYGKTLFGIIDETGYLREGEVVISFGFSQTGEDQPTPPQDG
QIVIVTRSPALHPGDIQIAKQVVPPPSHPLSHHINCIIFSQHGQRDLPSQLSGGDLDGDI
YNVIWDGDAMPKETFDPADYPRVEAQDIGRRVVSADMAQFFIDFMKTDHLGVIATRHVIL
ADQLDDGTLSQECRTLAGLHSTAVDFSKSGIPAELKALPRANKFRPDFLSPGPITNYHDK
GKITLEEYTISEEAEEEEEEGDGPRYGYYRSEKVLGQLYREIDEEKIWNENIRVAVDHNK
PSFWETFIDWAIKSAATVGAVSWPVRIDSARRLKSAYDDHVRGHMSKYSDHPVNPISERE
VFIGAILNKTGVQTHRQRDASHKLRDEFERTANHFARQMRMGNEGPDCVPLTGYMAELGP
SAALDLCLACVCVASEQDVPLVASRLGISKSPSRRAAGRNGRKDGENSELQSFRLVAATQ
FLRELRVKERELGVGEAGGKGGGGFVGVSAYA
>RdRP_Por_RdRP_MGG_13453-MoRdRP2 
MSRPQPTGAQIARADVVAAMTRLNELYDLALEIPTRSRSPKPRKGKPPEFSDAIYDKLQL
LYSQGSIESVLNRFDTCIRRKNRLERSQDHDRQLLQDVLHQCCSPELAESDKHSHPRRSK
RLSNDDEGEDISPKRCRKIQLHKLDVVQTRALAKPGPGRGPRPRTLTARESDEQQESANT
SRTSIAPSIFSEGEDFGATQTTAEASSQETKHVLRPSSKALLEREPADFDFEPNSDEAQA
FEEAHECFPKSDKRDARNMSSPILSSFPESLVSDPSKPELRLNAAQRALQDRLDLVWPRL
PEWLHSAPLAIAWEVTRIALHCNIELSDIKGLAYDQSWDNQKTLRSVLYQHPLFQGKAFP
EQCSLDAWNAAVKNFDKIVLSAELDRNPAPTGAFFILKLKAFTIEQSHRLGRRFGEDRFL
EVLSPSNASSIKDPDLLPTLNNWLCHGKHRFVGCKWAAFFTKDAGYRRPAREVRLGPDPK
PVFKDRIYFFAEDGNRFQSHHHAANASFSGYLFTRTALPVHSMLNWLLQLDLVKNQRQPW
PKLFSRIQLGLSRTHPTVVFAPLEIHAEEHDLMSPAGNVMNDGIGLMSRSVAREVQQILG
IQDLPCAVQGRLGSAKGMWIIDPFDQSDDRWIKTYPSQRKWNCTSADSHHRTLEIKTHAK
PLRSASLNLQFLPVLHDRSKHKHGMRDSIGELLRTSLRTELESVQVALRSPQQFLQWVHE
NSNHRQGLGNTSFEVPRLGGLPERDEDVMAEMVRAGFNPRGQKYLQDIAWNIQKQKCETL
REKLNIKVGMSTYALMVVDFWGVVPEGEVHLCFSEKFTCDGFSGTLLNDQEVLVARSPAH
YVSDIQKVKAVFRPELKDLKDVIVFSRNGNVALADRLSGGDYDGDIAWVCWDSKIVDNFQ
NAAVPDSPDLFRQGYLSKIPGTMSDLVRELGLEKGTGEMIARGFEFNMRQNFLGICTNFK
ERLCYKRKNVNDSVAVLLSTLVSNLVDQGKQGIVFDAGSWRRLQMELHPGPGFLELPLYK
ENSWRGTRLPEHIIDHLKFTVAKPLIDKELGDFSKSLQSKSGEKAHHWDKDLVEVCNYWD
GMRSSKSVEKLLDALKSDINAVAVLWKKVMAGARDGDRSRGEYRRRINEVYEAWLDIKPA
VHLHRSLPRSKTVAMLLQSYLHPEQTTWALLKASMAFKYHVEKNSSFVWKIAGAQLMLIK
AMAGGRQPAPVTQGMIPFLRPDKKMIDRFTAVQEGTESLYESGNAGTDYGGDDLFDGAIS
D
>RdRP_Ppa_322436 
MELYIAEARELRTTYNHNLGAHMNQFGVQTEAEICSGYVIKWLKKGKSKTKFKQSDYTTK
AMKAFKALWKRTFEAEFWDEAKLIDPSKKPFMEAKAAAWYYVTYHPNERKRDMSLEGGFF
SFPWVVSKIICEIAKRS
>RdRP_Ppa_334435 
MGELEQWMDENYLRQLWWSYGEEITCRISIDKYGSTYAFIDFQSHEGAGKLLQTLNGTQI
PNTNSYFKLNWSNRDGNGVPIVNNAVGGGAIGGAGFNMNGDFSIFVGDLGPDVDDNVLLA
AFQSRYASICSAKVMMDPVTGYTRGFGFVRFFDETEQQRALEEMQGVYVGSRPIRVSVAR
ARAKFDVGLGPHTPESEISTVFVGGLNNTITEEELRAYFGTCGNIIAVKIIPNKNIAFIQ
YLQRSSAEQSIAELNGSHLGGAKLRLSFGRTQLNAAPTAGYYQPPIPVGYMNQPYQAMAP
PPAPVIIPPPELIDPKKPFQVEIENDKFMAFEDELSNASHRIDGKSVHVEFIRNMSIEHN
FVWETAMLFPRSFSMGFMKSPKVFVEGWLSTERDLKFEFNYTLRRVSIFFTHLGEEYKVE
YKFKDVDGEMYAEKGNNVTIFTIPLRHPGVFWKRNQEVLSETKNSSKRGKQWERVTLIPL
DKDSDITTQQKTPFLPVPHPNALDLGNWLTYRLVFHPSPKHAQEFERKLKGAADFNLVPR
DSGWKKPFIDVVKIGDLPKPLDHKQRCDLNMHFDVLYMIESCISYHYLNEFNLDVNFYDI
LMLLKPGVACGILQIISNAKQRIWNPEEELYKIFERVGMKVQQRRSVPDHCALLRKIIVT
PSHIYIQTPSVETTNRVIRHYKDQSEGFIRVQFMDEGFNRVGAGHSNMTKESIYTRIFTI
LRRGVQIGKKRYEFLAFSSSQLREQGCWFFAPTRETNATDIRGWMGVFSHEKVVAKHAVR
MGQCFSSTRPVYTLEPEEVEYIDDVKRFGYTFSDGVGKISPSLAKEVAIRLDLKMEPSAF
QFRLGGAKGVLTIDKRLVDTQVKVQLRPSQIKFESKHLTLEVIRTSTYIHSYLNRQAITL
LSALGIKDHIFLDLMNEMLQDVDRLFSKPEEAIRVLQGNVDEAGTALFMVPLIQAGFLER
GDPYIKNLLNLFRVNILKDLKKKAKIVVPKGAFLLGVMDETGILEEGEIFVQINDISANR
GMSKEIITGDVVVFRNPCFHPGDIRIVKAVDREELHYLVDVVVFSSKGARDIPSMCSGGD
LDGDDYTIYWDPRLIPSSNYVAMDYTPAPPKLVDDVKIKDILKFFVNYINNDNLGQIANA
HLATADQSAVGARDGKCIRLAQLHSEAVGK
>RdRP_Ppa_378095 
MSTLEPLIIRCAKQIYHNLKLTNRIRLLSNAATNNSLPSEVVKMQQIVAIADGKTLERIV
RSFLQDSKPNKSLNDFVSLLDQKNQMLICMDDDDFSDEFGDDCVDIFAQIMDTLPEVKKR
ARPSTLDDTPALHKRLKLPADSVKNAPSNKSKDLTLVINESCFVNDTLQSDTHNTICNPQ
CATKLLSGVPWIILYEISRFVQAFNVDWSNVPFEAFQTFLNTGSSDPGQLYDTMIKWNQE
TRLGIKLNGSAYTVMDRCSENVWVHFKQSQTSTPVTPLSSALHPDFAVHSKEQNARIKNR
MIHFSGLITWRNSHLPPTITLRAPKVEASNRFFRKFGQDRFLELKLGKTTHLAILKQHKK
FFLKPFLLMHRVFRFLFVKDDTIIMFATEGVDLKPINIQQVIDWHMPITENWDMSISKYA
SRMSLGYSSSIPTLEFKPDEIVYVDDVYGSTGSDSNETNCMTDGCGIISCSAMKKIMGCQ
ATEELPCAIQGRIAGAKGIWIIEPDLDFSTGDYIKIRKSQDKFKTGLPQSDFMLDPHHYT
FDLVKNSILVYPSYLNTQFIQCLSHGGVPHSVFIIILKEYIHQLAAIITENQSIKLLRDW
VAKSGRIMMGRWEGEVNAEKGLWRDLIGGGGDDENDSGFFTLDSPDDLHSNEDEPLDSPA
YEAKGPSKLALDVKDSHFARVNKYSGFPASLHESIVRLLDAGFDLSNAYVATRVTMVFRQ
IMQAITTKYKIEVPQSCTVTCVPDPTGTLEPGEIFLQLSSRRVDEKTGIRAGQILGDVLV
TRNPCALKSDVQKVKAVDCTALRMYTDLAIFSIKGETSLASQLSGGDYDGDIVFCCWDER
LVKPFKPKPVPPPCKRAEEAFDKDKSTVGKEVSSCKDPQEAIQNSFISVAIPDGTLGVYE
NWRTVLAECSSLDHPDVVYLGHMCSKLVDAPKQGLTLKATVKKRDRANFSEIPHPPWFMD
KKNKQRGPTFRSYKEANNVYTLHGAPCSTTMDYLYDTLLTETAAFTKYSRSMFCDDDVSL
KDPDLIAPWLKAKELATQLSDGLLATDLRLIAEAVETNKKEYTEKCAKLDSLKQRYLENL
SNPTKYVDEKYIEEFQSQFNSHFELEEFYAKDFLETPPTQSLKSNVMMFDVQVNGGRMLH
NIKASYAYIISINSSKYAKYCYLVAYDNLRRIKADAVAKQTKENGFAETLSPSAYKCMTI
DRNWIKKMKETNYTDGNERVRLSTEYIPKK
>RdRP_Ppa_417493 
METLGDTYYMREWERVTEIPLDGFAQDMVRQKAATSSGSAEGKGPILPGGQYPEHHMKLS
MWTVYRLEFDIPLSNKRNPASLSPNNLTHESLEHRLNLAIGQHRQPAMEQIHVRSPTKTI
DFERQISGMSFEVRYMMEHAFRLKILREYNVDGDFFQKMRDLPPQVACVFLTLLSAPQQR
VYHPDTVIHHIYRLCKEQIGFQLSVPEDHAMMRRVLVTPTSVYPLQPTVEPMNNLRYHFK
EYADRFLFVQFTDEDLNPVAPLDDGEDDTSQNAALLDRIYAILRRGLSVAGRDFEFLSTS
IQDLRVHGCWFFAPTKQINRNHIMAWLGDFSEIKNISTFINCSGQSLSPRLMNLKIDAAD
IEQVEDHVHNGHVFTTDCGKMSAQIAREIAKHLDIAYTPSVIKFNLNGARGILMLSNFLS
KRRIQLRSSQIRFESTQLWLEVVKYAKPNKLYLNERSITLLSSLGVNNYIFQELLEENLD
CCEKYPNIDMMDVHYSNRRMDHFRQILDCKFQDKHDPFITNLAASYQNHVLGYLREGKLY
IHQGVRVFAIMDETGVLQPGEIFLQITDPSGLAANRKVIEGPCVVYRESSCFPGDVRVMA
AINYPQLRHYTNVLIFSATDKYDLPSICSNDDPDEDNFHITWDTRLLPEKRSEYARIYQT
AMTPLQSKRISFREAAKFFTTYISKDKSRKLHEAFIAIADRHKDGVFNGDCIYLAQQISR
ALDFAKTGMYATVNSDLAHYPYPDFMKQRPLKTYSSTKALGILFRATKTMYDRPLSNTHC
AYDTRLYVQDMYKYIVEARRAKARYDHSLRLLLGQYSVKTEVEFLSGHIVDWPKYLNEQY
RPLFLQQIKAACVRFRKHWKQIFDAQWTTASPSSNNQDQSAQIEAKAAAWYYVTYHPSEY
KSAIIYNNTLQRYMSFPWVVEKYLIYIAHKNDTRPDRPEYSQPIPPRKIQEHAKLHMGPE
TEIYLAESDEDDESDEEEEGGSSEDDEKTGSNQHSASSRGLNLSRPPPARHEEADQVPVS
SVVKLADLLDLK
>RdRP_Psa_1093 
MNVIGFRRENTCCFRSTVTTLRQGDREFAGKWATVKRFVPGIIERGYSETLGKGEVYDLA
THATPVYIPTIPDLAQVVLRELARDKPRPYQIECFVNAAQRNTVVYLPTGAGENSDEISL
KKLRDHDAIVVTAQVLINWIQGKYLRLEDVSLLVLDEVHHTVKNHPYSVLVNRCYRTTDV
KYRPLLLGLSASPVSGDPVSMNVGLGILCDLMEAQIFMPFIFWKDLMETINRPSITFHTV
ETTDECREMASAILDYCKGLIKTIREKMELPWTVGIDKLDGTGQARGLLRSLIAKAHDSK
NNDAVGLLLQIQQIFTAEELNSILGPKYARIYIQELLSANSSETASTFLQTIKGADSLSD
KVSTLFSVLSSIEVNDTTRAIVFVQTKKTARYLCRVLVDHEGIDTKWKPTFFVGQSAGQL
DGMSWADHQSPVLQKFRTGEHKLLISTSVLQEGIDVPVCNNVILFDQSWTLTSFIQSRGR
ARANDSRYVLICSEAERISYQELIASEKTMHHVILQHMAAEKTTRSISALTTLQLNIQAS
LALNWTRSDYELSLGADSNSSEDVRKRFRTIQMRFHNLVGEVSNWTLDSFPFLSELPLKN
FVSVVEEDPVFSGKMLMRLNAEPSSNSAFRIPEIAKLVCSTSELLSEDHILMSFKTERSF
SRIADQIMLVGENIDLGTFATPCEFVCLRSLPSTVKVVFNVGMEEIQVFMVSSDRVFRID
FCFTILDNFIAIDLGSDEKATSMYLSLKSPAMYYYAHTDSTMEVKLVTIDRFEWYRASSA
EIAEFINIEEVSVYKIDMFLTNNVRDHLVNTLRKIEIRGLHVVYGRFSTLEPRQGDLCAH
DLFQLSTTVDNFEFKCDVHVLMSTCMESLLYRTPSALFLSFLTSVRPELRHRLMMDMILR
LQNCRFANVMLTAHASLASLTHEMIQTQTNLLYESSNIQYDKAHNTALVRFVILTPTRLV
FQHPKKITRNRILRAFDSDYFLRVHFRDEDMQKLSMAKTGASIKNVHNRISNFLCEGTAI
GDRRYEFLAMSSSQLRDHGCWFVAPHLIRVPGEGGSVQDVHVDADYIRRWCGDFSSIKNV
AKYVARLGHSLSASIDVAEIELHDSTIVPDYEVTTTVDGIDRTYTYSDGIGMITYGLAKA
ISDRMGFSTIPTAFQIRFAGFKGVLAIRPDSTTASEDKRIWFRPSMQKFESSHRTLEVLN
WSAYIPCYLNRQVLVIFSSLGVPDEAFMNLQDQMLKSMPNMLLNSTESSSWLESNLRVLS
PLSSKVIQSWSLDSEPFFRSLLITVYRRRLVDLLTRSRVFVPMGRIIMGVIDETGTLKEN
EVFVQISKQPSDEEAVRLGILRPGREGCWKVVSEVSMAKNPCMHPGDARRLRAVDNELLQ
RFHFDCVVFPRKGPRPLTDMCSGSDLDGDLYFVTWDPALLLPTSVEPMDYAAPPAKVVTE
QVTTADIREFLVKFISVDQLGPISNAHIAHADVKPDGVRDPVCVHLAYLCSLAVDFPKTG
ILPDFPKEHRPISWPDFMQKQGMTTHVSQKVTGQMYRKAKSIFYSATGHREIKPDSAFLV
AGYEKYLPSARDSYRDYCDCLNGVLRLYGFGSEAQVFSGSRLEPEMMGIDESRRIMEVRQ
SFSLVSFSKASAWYYVTYHEPIKPRGLVEPVLSFPWIVTDYLIEAREKNGTIAMRADAVG
ILGQQVVQWAQDCIKHEVSGNLVECRNFFNLLKELLKTIVGDNVCIELSGSTIGLANRAG
SDINVYMDVSEEVLFGQVYTALNSTFPMVKHPSTLEHRGSPYVFTIFRNIDWHLPALRLC
KMTIMDPGNLAIVLVLLRWARAQTLVRSSTRHSGKMSSLSLALCALDIGGLAIPDAAAPS
FENISAEISHVNEHAKSLGSFEEHKVRDLGECVLKILHHFAFESEETIRRGLSSDIHVGK
NGVVHLREYSFQAYQLLAQTLNISSLWEVSHSPDVEMELALRSKRPRLVRRHGLAASVFL
EGSSTLLFDDSKTKMDSINFDMHHGSRRPQHFDAQCYVPVLQSFDKLDPLCLKGFLYQEF
FSHAYRQLDLARRMGSEEFGIIKAAIKFGNLYVTNLPRLFLEDGTSATVNRVQEALRLGY
KALGDSSTEQYFKRRSAGVDLDFAKAEEKSPIEPAPVDSLRIEPDENEEPKHTKPVVKKK
STLAAMNSSFEPFVSDESVVLSFLAKIGMISTGRLSGYAVSLALFNSAANGNSEFQIIYD
DQLQFTRMRYRPLRWMNIDVKGRESNGRDYRFVLSSAKSVDMDMTADTSTDVKELIKRGV
VERVEHADTPIVNLRLAPKFRECDHVMVRCSRGEKYGFGNIRAITRFLEQHPQLNSIPIS
LLQRLQVTIIQVTEYTGHNVTTGLFQDIRDKHEMELSFVLDWTELAAETNDFILTLIPAL
WGLSHFFRSHTCPK
>RdRP_Pum_457964 
MKRSTQFSRMQFETSKLYAKYFAMGCLIGPKHFVEEWVVEGQTNYTLNYTTRQVEIYFHH
MDTEYRLEYKFKAVDGDMILEKEGDVVTLTIPLRYPARFWKRNLRAVSHTRNAVYIGPRW
ERVAMIPFSPNSSIPSRLTGPLSPSVPEDTVDLGKWIVYRLKFKPSRNYYATFQKEMDKA
AEFNLVPRDLSNCKPFMTVSQSSALPKALGHTYRSSLTLTFSVLYMLECIISNHLVDERN
LSSDFYSLVTALSDMVTCSILDVIANKKQKVWDPSATFKDIWKQMETKLFHQRRVPSHCA
MLRKVIITPTRMYIQAPTLETTNRVIRHYIKYADRFLRVQFTDEDFSKVGAAHKNSTNDA
IYNRIYDVLRKGIQIGNVAYEFLAFSSSQLREQGCWFFAKTPDLDASQIRTWMGVFSHEK
VVAKHAIRMGQCFSSTRTVALLKPNEVETIPDIKHNGYTFSDGVGKISPALAQEVTNTME
LKSLPSAFQFRLGGAKGVLTVDESLTGPVKIQLRPSQVKFESDHLALEVIRTSTFIHSYL
NSHSPLAK
>RdRP_Pum_729910 
MNGMLRDIDDMLSRPQTAIRLLLSNGDEGGTAMTMASIIQAGFLERGDPYIKNLLNLFRV
NILKDLKKKAKINVPKGAYLLGVMDEKGVLEENEVYIQIWDRTDNENHKEIITGPCVVFR
NPCFHPGDVRVVKAVDRPELSHLVDVVVFSSKGYRDIPSMCSGGDLDGDDYTVYWDPDLM
PETKNFPPMDYSAAPPQLVDDVKISHIIKFFVNYINNDNLGRIANAHLATADHSPLGARD
GKCMRLAQLHSEAVDFPKSGKPAILTEDLIVKRFPDFMQKKDKETYKSEKVLGKIFRSID
QRNYKEYSSTLITDAVYDTRLRLDGMELYIAEARMLRNDYNRDLLALMNQFGVQTEAEIV
SGYIIKWLKSGKSKNKYQQHETTMKAVRSFHNLWRKEFEKEFIGEDRRMVDVGRRGDMEL
KAAAWYYVTYHPKERKEDLSLEGGFFSFPWVVYDIVCDIAKRNTYKKLSDSLSLPIPENV
IKEYAMKHLNMMRSIPVTAESEDEDEVNDEEDEEDYDSSDEEIINLNSISSASTTTVLTN
HNNDTPPQPRVNVSAGLSELSDYNVIRADATEEDIMELI
>RdRP_Pum_836791 
MHPLDPIVSRCAKQVYRHLHLEDRINSLSRPETLPLEVDKMNELFRIDTRVLEDVVKQFL
RVKMDKKTIGVLIQNIDKALSTYSDDFDDDLSMDMADIINTKRNTSQSLKATEIVSTKRT
VIRSLEETAIVSTKRNASPSLEVTETPVKKLKATSDLAFLNTPPASPLEYFSAPKEQSDF
NIISSPSGKSKIFEKAPWTILYEIGRFIMTLKIPWAQLPFDAIQIFFQTAEHEPQNLYQT
MMKWNFETRRGMKINGLAYTQLEKATDGVWAFHKKCMAPDWEEGRGKQNRMFHYSGVIHI
PTGNAVPIIQLRPPKVNASNRMFRKFGQDRFLELKLGKSSHPNMIRMQMEYLLKPFLFMQ
RTFRFLFVKDDAIILFATEGNGLEPITVKSVIDWHMPIMENWDMTMSKYASRMALGYSNS
IGTLQFKPEEIQYVDDIYSTKGVISDETCMTDGCGIISCQAMKQIMGCQATDELPCAIQG
RIAGAKGIWIISPDLDFTTGCYIQIRKSQNKFKTGILQSDLQLDPLHYTFDLVKNSICVY
PSFLNTQFIQCLSAGGVPTQTFVEIMSEYIHRLATVVTENKNVKILRDWIAQSGSIMSNR
WELEDHTQKGLWRDMTKEEDEYLDLDDESFDENVSEALSSSSRSVTNASSTYGKINKYSG
IPASLHECVVRLLDSGFDLSNAFVATRVTNVFRKVMQNVAIKYKIELAQSCTVTCVPDPT
NTLKEGEVFLQLTSRRVDEKTGVRAGIILGDVIVTRNPCGLLSDVQKVKAVDCSALRMYT
DIIVFSIQGKRPLAGKLSGGDYDGDIVFCSWDERIVAPFTSCEVPNENDRIKTVFEKDNR
TVGQKIGAHPNAERALQECFISVALPDGTLGCYENWRTVLAEKKSLDDNDVVYLAQMCAR
LVDAPKQGLFLKKTILTEDRNRFAHLPHPSWFMDKKNKQRPEGKKNYKEVNDVYTVQNAD
CVTTMDFLHATLLNETQKFTQYSRNMFMEDDVYFKDSHIIGPWTKARQMVTQLNDPLLSE
DLDTIERTVRENWELYQAQSKHYFALKQQRLDNTYDPTKYVGVELMQLQAESQFSSVFEM
EEFFAGEFHNKPSLEELKSNIILCDIQVNGGRMLQSLKASFAYILTINNSKYAKYCYIVA
YDAIRRIKADAMAREDKENGLSESVSNSIYKAMNLDRKWIRRLKDSNMPEDPDKKPVRLS
PLKDS
>RdRP_Pum_854517 
MISAEVNSDAVCFVVTNLDKKTLTDDIWSTFMRYGKLKQVELMAVEEKMVAAIIYAIRPL
HDICHEYIQVQGSRVVIREIPVSEYLNSQSRPLSASTFSIGGMATPLAFIEEWGTSDSVK
FDINHKESTIMICFRHFGEYYRMIFDYDSTITKKLNIQRMEGSTSIIMTPSSPGYFYKMG
RDNQWERITDICADRAKLDPCFRSLPVSPHDSLSPKSVQLNNWIVYRVVFDISDKSHEGL
LRRIKISTGYSPQHTTPQRSTLLRVFPATLHQTCYQDLIIELPFPVQYMIEHMFSLRILS
VYNIKEDFFQRIKSLGPVISHNLLMWMSAIHKRIYTPLNAIRDISKMAGDYLGDQEYIPE
GGVHVWKLIITPTSIYPLQPTIQPMMEVQYQFKKYADRFLLVQFTDEDIGPLQYSPHNGR
LYDRIYKILTNGIQLAGRLYTFAGTSTALMKSHSCWFFAPTNKFNASMMYQWLGELSEID
SVPRYIACMGQAFDRHIWNLKLKSNEIAEMDDVENFGHNFTQGTGKMSPEVARLIKAGIG
LDYSPSVIEFNLAGATGVLVVSNFLRKRSVQLRTNQIDYYSANFDLRVTGYSQYKPAYLN
RQSILLLANLGINNRIFDQRLEELIGHYEKSNLFKHGRYKTFIVDYLSGSLFKSFQALLD
TQLLDRGDPFLQNIMKAYQNKLLRDMKEDGLLPIEQGARAYAVMDETGTLGQNEVFFQAM
NTSDPLSTPHILNGACIIFRDHSCYPGDVRKLFAVDHPKLRHLKNVIVFSQHDYRDLPSA
CSNDNIKGANFTIIWDHDLVPARANLAYRTYTTAKPTATPNEITLTDVAKFFVNFISMDK
TDAIENAYTTSIDSSGVNHGESLFLAEQKSRALDFATTGVCAQLPDEFYHTPSPDFVECN
ALKSYKSKSINGYNYRTAKVFKYHEITSNYPVYYDTRIYAPHMNEYIAQARTMKTKYDYQ
LKILLIQYSIQSEIEFISGCIIHWPKWTTPKERKQLAESIHWAYHQLKQSWRSKIESTFK
DDPGRESKMEAMAAALYYITYHPTERNNHRHLGTEFFSFPWVMDDILCSLASKDHPLHTS
MYTIPEDEITQHFSQRLIVDVSDSEDESEDESDLGEDEYSVYQM
>RdRP_Ral_258 
MMIDDVKNDKYCFTDGIGMISPDLASEITKLMGLEKCPSAFQIRYAGFKGVLAVNPNAKG
ILFRPSMKKFESKYSHIDVLNYSKPQNLTLNRQSIAILSHLGISDETFEMIHDDHLFSLI
DSFNDPHTAHCLLKEHLNHHLLDVSLIKSKCNFLFDPFFQKMLHNLVLYQINSLKTKACI
PVEKGRNMIGVVDEYDILDYGKVFVQYTDDNENCEIVKGKVVVYRCPLSRASDVLVLEAI
DVPELRHLKDVIVFPRKGVRPHPHECSGGDLDGDLYSVIWEEKLIPAESKEFVDIECPVI
EQVRESTSIETMCQRFIDIKATNRLGIASHALQAIWDHEGVESEKARYLAAFIFYHIDAV
KTNIDAKFNSYAKPKAYPHFMETKNNYYLSKNILGKLYDKCSDLVMEDAETNPKKYDLFI
LEGYEKFLKEAEELYKEYELSLSQELDRYGLNEYEFLSGAIRRIPDKITERTETFVLKIR
ETSKKLIEDYRKRIIKDPAFVSACYFVGLREKYKSFAWIEYETLINSIQVQNVNLTMEDK
INSSLRKYLDSKGDLLDKLDQRICMGERLIKIINSVCDNRVKYSGSTATLLFSDNSDIDL
IVCEADKDLMIRIYEEIRKTYNEAELIPHEHVYTIRGDFFDITNNDNGKTEKLLCLFSNH
HELYPILFFFIDWLRSIGYINSTERSNGLFLTTEAIWFFIDSLKKIGYLNNSFLFYVKSS
LFGGIKPSDINCEGKEIYKFWASQLPIVKEKLKKSNLSAQYLWKFLKSLSRKSPGVIEQS
WSSFIQICIKALYLFSVSDGDLFSFLSKFHTSLCLPINGLLASRFSSHEEYHKKYLYAKF
NIPSTVNIEFKSINTKLFLMASGDPVSLENIKREIEFLNYYAVIMRKRNENSYFIENSSF
ILVEGSNDFKNDRLVFVPLHNFPDMKNIRLHPEHYGLPQHFIRLLQSVCKKNWKEDAFDR
FFKRFKEQIEMFTCAIKNKHEHERLIGPLTALIRVGYHYLLKIKEEECQFLSVTELEDLF
QLGLNPREQNEDESDEGSGESGSEDLSLEFGSPEKSVAKLNENFDEVNSKVTHSFFTIAR
KDPVEHYLRKGFQLTSTINKISITIESADRDFNIDLDENYNFVCIEHRAVRWFCSTLTAF
DDAQKERSEILNDVRFYLNCQNTCKNDPLAKKIANVFISNPPKDYDDIYSRQEFKKLNVS
VRNVRIQSQSTYDAINGSVVLIKTGVRNIYSEALRKAIPDVDQRPRIEIDLRFNNKCIED
LYEGEVAESSVLEDFARKFFESGLELMELMNK
>RdRP_Raz_CU097_004244 
MALPLSSSARLNDSKRLQYQFKQHAGRFLLVEFTDEELNSIIPSPYPLQNNPIYNRIFKV
LKSGLLLAGRQYKFLYTSTDGLRNHSCWFVAPTDDLNRDEIIYWMGGLDEIKSVPRHITS
VGQVMARRLTSLEISKNEREKIDSYEQHGFIFAKECGRMSSAVTCEIRRSLELKYTPSVI
KLNLASGKNILMLSNYLSKRKVQFRSGQIHFNTDRKGCYHQN
>RdRP_Raz_CU097_005283 
MSLDPHLTRCAKQIYNHLGLTDRISQLQQPNVSYKEILLMKQLLSLSDHSLLDTIVTSFI
KWNPPRQRKKTVNDFISQVSQEISGLLPEDIFEDIDDELFMNEPDQGKSNKRTSSEALDK
VTPLTMVKKPKIDNTSPSTSRLNTPPPSPLDYFPAEATKSEEYNIIWSPTKSTKLFQGVS
WIVIYEIARFMQACKIPWNEVPFDAFRSFIRIGMSEPRKLYEVMLRWNTETRLGQRLTGL
AYSKMERCPDNVWSYIQTEKSSVTTQTTKEAMPFSPTSPPTSISINNENSFSQDSIKRKL
LKNRMVRYSAVIQFKTTGTLPKINLRVPKITASNRLFRKFGQDRFLEMVLSESSQPSMVR
MMKDFLLKPFLLMQRVFRFLFIKDSTLVFFATEGPDLEPISIQQVIDWHMPIIENWDMSM
SKYASRMSLGYSSSIPTIQFDPSEIEYIDDIYSEIATVKDDAACMTDGCGIISCAAMKEI
MGCQTTDELPCAIQGRIGGAKGIWILAPDMDFNSGKYIKIRKSQHKFKTGLPQPNCALDP
HHYTFDLVKNSICIYPSNLNTQFIQVLAAGGVPTSVFVEILKEYIHRLATVVTENQNIKI
LRDWVTKTGSIMTRRWENEEQTEKCVWKDLSAEDDIENDMFHLDSDSADDDSKSDTSGSY
TNKSHTNYLLSTKSYDSLNKYSGYPGNAFEAVVRLLDSGFDLTNAFVATRITTIFRQVMK
SVNTKYRIEVPQSCTVTCVPDPTGLLKPDEVFLQLSTRRVDEKTGIRAGLVLGDVVITRN
PCGLKSDVQKVKAVDCPALRMYTDIIIFPVTGDASLASKLGGGDYDGDLIFCCWDQRIVE
PFQASPVIKELDRVTQAFQKDKSTLGQQIGAYPDPEKALQANFINVQMPDGTLGLYENWR
TVLAEKSALDDPDVSYLAQMCARLVDAPKQGLHLKQSVYNRDRANFSKIPHPIWFMDKKN
KQREGHKRAYKEANDCYTLLEQSPCVTTMDHLYKTLMTETAAFTKYSQCMFSEVDIPLKD
HDLTGPWNRATELATGKNDSALQHDLELIRQAVNANMESYQKTMTEFHMLRQHIMDNIYD
PNKYIENDAMDFTSPFASFFELEEFIAKEYHSTPDPSKFISPIFQFDVQVNGGYMLQNIK
ASYAYIICVSSRKYSKYCYVVAFDTLRRIKADALAKNNKENGLSETVSISIYPSLNMDRK
WIRRIKESNVKSSNKSSSTDQITPRV
>RdRP_Raz_CU097_006181 
MYSDGHNGNNERSQQQRDNRDYKYLIVKNLSKRTIADTVFNYFARFASVEEASLNLDDDR
LTPDGTATITFRQIPRDKEKQELLKQHRIDGHVVYTEFAKMDASQNTFKSYEASNLNAEK
FALGNFISVRHFVEQWSTKTNVRFRVFYPRRSIDVYFTYQNIDYKLNYKFKEVQEDMVVE
KIENKIIFTIPLRYPPRYWKRDPNSVYETAFKKQRGNWERITTIPLAKTNGPEPRLKEPI
LPMARPDTVKIGVWTVLRITFNPMPRNITVFERELEKAADFNLVPRDPNKMKPTIKVTEA
SQLPSPLTYLDRVKYNFEFDVLYLLESVISYHYIDEYNMGSNFYSTIKALDPSIVRGILE
LVALNKKRVWDPFTAFRNIWEKLDMKVCQLRKIPSHCAMLRKVIITPSTLFIQPPNLETT
NRVVRHYRDYADRFIRVQFMDEGFNRVGAARTKMTNEAIYNRIYDVLKRGIQIGDRRYEF
LAFSSSQLREHGCWFFASTPDLTPDMIRNWMGVFSHEKVVAKHAVRMGQCFSSTRPICRL
EADEVQFIDDVVYNGYTFSDGVGRIAPSLAEQVATQMDLRHIPSAFQFRLGGAKGVLTVD
KSLENGRVKVQLRPSQIKFKSEHLTLEVIRTSTYIHGYLNRQVITLLSALGVRDEVFLKL
MDNMLHDIDKILRKPEEAVRVLLSNTDEAGTAPTMASIIQAGFLERQDPYIKNLLNLFRV
NILKDLKKKAKILVPQGAFLLGVMDETNTLEEGEIFVQIWDSSSTGATRQIITKECVVFR
NPCFHPGDIRVVQAVDRPNLHHLVNVVVFSSKGYRDIPSMCSGGDLDGDDYSVYWDPILI
PPRKNYPPMDYTAAKPRLVEDVTIRDIQRFFVNYINNDNLGQIANAHLATADMSDKGAMD
GRCILLAQLHSEAVDFPKSGKPAILSEDLIVRMFPDFMQKKDKESYQSKKVLGHIYRSID
KSDYKDYMSMLTEEAVYDTRLHVPGMEYYIGEARELRSDYNRDLLGLMNQSGVQTEAEIV
SGYIIKWLKKGKSKTRYEQHNSTMKAVKSFKSLWRKEFEKEFLEESKNTVDMTKRASIEA
KAAAWYYVTYHPEERQRDYSEQGGFLSFPWVIYDYICDIAKKNTHRAQDTSLSLPIPETV
IEEEHAKHMLAKKAMENRDDNDKEPIVEIVDEDDEDTDYESDFSEDNEAVIYSGNTGMFT
FNNSELRRAVQELNISNDPENSRPSPQNNGHVRPTSNNANQPVIQADASNEDLMKILLS
>RdRP_Raz_CU097_007707 
MNDLPFAYLSASDVCVIVHNLHPSIKREDLWDLFEEYGVVKQIHIHKNNTAVKAVVIFSS
TVRPNELISRPLFVRNHQLNLSQYPLHDYITWRCEPFIGEKLSLGGLSTSSIFQEEWSTL
SKIQFHVNILEQYVEIFFYYLHRQYRLRIRYEEALKDVVIKRSNGSTTVIIAAKYPAYFW
RLKNAQEEKNFFDFSCWERITEIPLNTEKHPKNKDPIKVYTNSSTSVRLNSWSVYLIEFT
LDDDAHKALSLRLESATKQKVLHTTMIQVMKAREPKIDCEKRMSSLPFEVQYMLQHTLCL
KILREYNIEEDFFEAVETLEPHVACRLLALISAGQQRHYNPGAIIYNVFKKNPHITNLPE
AIPEDHTYLRKVIITPTSIYPLQPVLQKMNHLQYQFKEYADRFLLVEFTDEELNSIVPSP
YPLQNDLIYNRIFKVLKSGLLLAGRQYEFLCTSTDDLRNHSCWFFAPTDDLNRDKIIYWM
GDFDEIKSVPRYIASVGQVMAQRLTSLEITKDEIEEIDNYEQNGFIFAKECGKVSSAVAR
DIKGTLELKYTPSVIKFNLAGGKGLLMLSSFLPKRKVQLRSGQIHFNTDRLTLEVIKISK
RKRAYLNKQSILLLSSMGIYPGVFQNLIDDMINCYLMGATSKDNLLNDLMDEYYSSYFTN
SFKRLVFSGFLERQDPFIMNLIISFQNKVLKQLKDEYKLYIRNGARAFAIMDETGSLEQG
EVFFQTSTSAGINTVCEIIEGPCVIFRDSSLSPGNVVLATAVNKPKLKNHTNVLIYSAYE
LMDLPGKCSNDDADEDNFTIIWDQRLVPLKTGHSPIYPTDDNPPELGRDILASDAIKFVV
NYISADRRELLKDAYTAFADRCRANIYDGFTLHLGQQLAIAIDFVKTGIRPLLNEEVYEY
PIPDFMKGDPFKTYPSIKPLGFIHRTLQSVESRSYLLNRCDYDPRLYLDGMHQYVLEART
TKVKYDSDLRLLMGQYGIQSEIEFVSGCIDRWPKYMSHNDRKDITRKVKEAYTRLKKAWR
HNFELEFYQQDGISKDRLDEKMELKAAAWYYVTYHPAENANSSKQIGLYNRFFSFPWVVE
DYIINIAFKNSDRPVLSAYREPIDESLIISESSSKAAFILEETDSEDEFDVDEDDEDLSD
LQNQTESIHL
>RdRP_Raz_CU097_009543 
MYSSNGKQHVVEAAITDTRVENIGSIDWTPIYRPTCFSISREFLQMTRASDVCIIINNLH
PDIKQEDLWNYFDQSAVSPDVLKSKPLFVSSHQLNVDYQHLSSSKKNSLRSQKFSFTLTC
LNKALKDVVIKRSNGSTTVIVAAKYPAYFWRLKNAQEEKNFFDFSCWERVTEIPLHAETQ
SNKDPIKAYTNSSTSIRLNSWSVYLIELTLDDDEHKKLSLRLEAATAQKMWHTAVAQVMK
ASKSKINYEEQYNIEEDFFETIENLEPHVACTIIHNTFKKNPYITNPPEVIPEDHAYLRK
VIITPTSVYPLQPVLQKMKHLQYQFKQHANRFLLVKFADEELNSIVPSPYPLQNDLIYNH
IFKNNVLKQLKDEYKLYITNGARAFAIMHETGSLEQSEVFFQTSTSTGINTVCEVIEGPC
VIFRYSTLSPGNVVLATVVNKPKLKNYTNVLIYSANELTDLPGKCSNDDADEDNFT
>RdRP_Raz_CU097_011677 
MYSDGHNGNNERSQQQRDDRDYRYLIVRNLSKRTIADTVFNYFARFASVEEASLNLDDDR
LTPDGTATITFRQIPRDREKQELLKQHRIDGHVVYTEFAKMNASQNTFKSYEASNLNAEK
FALGNFVSVRHFVEQWSTTANVRFRVLYPRRSIDVFFTYQDIDYKLNYKFKEVQEDMVVE
KIENKIIFTIPLRYPPRYWKRDPNSVHETAFKKQRGNWERITTIPLAKTNGPEPRLKEPI
LPMPRPDTVKIGVWTVLRITFNPMPKNITVFERELGKAADFNLVPRDPNKMKPTIKVTEA
SQLPSPLTYLDRVKYNFEFDVLYLLESVISYHYIDEYNMDSNFYSMIKALDPSIVRGILE
LVALNKKRVWDPLTTFRNIWEKLDMKVCQLRKIPSHCTMLRKVIITPSTLFIQPPNLETT
NRVVRHYRDYADRFIRVQFMDEGFNRVGAARTKMTNEAIYNRIYDVLKRGIQIGDRRYEF
LAFSSSQLREHGCWFFASTPDLTPDMIRNWMGVFSHEKVVAKHAVRMGQCFSSTRPICRL
EADEVQFIDDVVYNGYTFSDGVGRIAPSLAEQVATQMDLRHIPSAFQFRLGGAKGVLTVD
KSLENGRVKVQLRPSQIKFKSEHLTLEVIRTSTYIHGYLNRQVITLLSALGVRDEVFLKL
MDNMLHDIDKVLRKPEEAVRVLLSNTDEAGTASTMASIIQAGFLERQDPYIKNLLNLFRV
NILKDLKKKAKILVPQGAFLLGVMDETNTLEEGEIFVQIWDSSSTGTVRQIITKECVVFR
NPCFHPGDIRVVQAVDRPNLHHLVNVVVFSSKGYRDIPSMCSGGDLDGDDYSVYWDPMLI
PPRKNYPPMDYTAAKPRLVEDVTIRDIQRFFVNYINNDNLGQIANAHLATADMSDKGAMD
GRCILLAQLHSEAVDFPKSGKPAILSEDLIVRKFPDFMQKKDKESYQSKKVLGHIYRSID
KSNYKDYMSMLTEEAAYDTRLHVPGMEYYIGEARELRSDYNRDLLGLMNQSGVQTEAEIV
SGYIIKWLKKGKSKTSYEQHNSTMKAVKSFKSLWRKEFEKEFLEESKNTVDMTKRANIEA
KAAAWYYVTYHPEERQRDYSEQGSFLSFPWVIYDYICDIAKKNTHRAQDTSLSLPIPETV
IEEEHAKHMLAKKAMENKDNDDKEPIVEIVDEDDEDTDYESDFSEDNEAIVYSGNTGMFT
FNNSELRRAVQELNISNDSENSRSSPQNNGHVRPTSNNANQPVIQADASNEDLMKILLS
>RdRP_Raz_CU097_011692 
MSLDPHLTRCAKQIYNHLGLTDRISQLQQPNVAYNEILLMKQLLSLSDHSLLDSIVTSFI
KWTPPRQRKKTVNDFISQVSQEISSLLPDDIFEDIDDELFMNAPDQGKSNKRTSSEVFDK
VTPLTMVKKPKIDNTLPSTSRLNTPPPSPLNYFPAEATKSEEYNIIWSPTKSTKLFQGVS
WIVIYEIARFMQACKIPWNEIPFDAFRSFIRIGMSEPRKLYEAMLRWNTETRLGQRLTGL
AYSKMERCPDNVWSYIQTEKSSVTTQTTKEAMPFSPVSVSSSPSTTSPPTSICINNENSF
SQDSIKRKLLKNRMVRYSAVIQFKTTGTLPKINLRVPKITASNRLFRKFGQDRFLEVVLS
ESSQPSMVRMMKDFLLKPFLLMQRVFRFLFIKDSTLVFFATEGPDLEPISIQQVIDWHMP
IIENWDMSMSKYASRMSLGYSSSIPTIQFDPSEIEYIDDIYSETATVKDDAACMTDGCGI
ISCAAMKEIMGCQTTDELPCAIQGRIGGAKGIWILAPDMDFNSGKYIKIRKSQYKFKTGL
PQPNCALDPHHYTFDLVKNSICIYPSNLNTQFIQVLAAGGVPTSVFVEILKEYIHRLATV
VTENRNIKILRDWVTKIGSIMTRRWENEEQAEKCVWKDLSAEDDIENDMFHLDSDSADDD
SKSDTSGSYTNKSHTNYLLSTKSYDSLNKYSGYPGNAFEAVVRLLDSGFDLTNAFVATRI
TTIFRQVMKSVNTKYRIEVPQSCTVTCVPDPTGLLRPDEVFLQLSTRKVDEKTGIRAGLV
LGDVVITRNPCGLKSDIQKVKAVDCPALRMYTDIIVFPVTGDASLASKLGGGDYDGDLIF
CCWDQRIVKPFQASPVIKELDRVTQAFQKDKSTLGQQVGAYPDPEKALQANFINVQMPDG
TLGLYENWRTVLAEKSALDDPDVSYLAQMCARLVDAPKQGLHLKQSVYNRDRANFSKIPH
PIWFMDKKNKQREGHKRAYKEANDCYTLLEQSPCVTTMDHLYKTLMTETAAFTKYSQCMF
SEVDIPLKDYDLTGPWNRATELATGKNDSALQHDLELIRQAVNANMESYQKTMTEFHMLR
QHIMDNTYDPNKYIENDALDFTSPFASFFELEEFIAKEYHNIPDPSKFISPIFQFDAQVN
GGYMLQNIKASYAYIICVSSRKYSKYCYVVAFDALRRIKADALAKNNKENGLSETVSISI
YPSLNMDRKWIRRIKESNVKDSNESSSTDQITPRV
>RdRP_Raz_CU097_014275 
MDDLPFAYLSASDVCVIVHNLHPSIKREDLWDLFEEYGVVKQIHIHRNNTTVKTAVVFSS
AVRLNELISKPLFVRNHQLNLSQYPLHDYITWRCEPFIGEKLSLGGLSTSSIFQEEWSTL
SKIQFHVNMLEQYVEIFFYYLHRQYRLRIRYEEALKDVVIKRSNGSTTVIIAAKYPAYFW
RLKNAQEEKNFFDFSCWERITEIPLNTEKHPKNKDPIKAYTNSSTSVRLNSWSVYLIELT
LDDDAHKALSLRLESATTQKVLHTTMIQVMKARKPKIDCEERILSLPFEVQYMLQHALCL
KILREYNIEEDFFEAIETLESHVACRLLALISAGQQRHYNPGAIIYNVFKKNPHITNLPE
AIPEDHTYLRKVIITPTSIYPLQPVLQKMNHLQYQFKEYADRFLLVEFTDEELSSIVPSP
YPMQNDLIYNRIFKVLKSGLLLAGRQYEFLCTSTDDLRNHSCWFFAPTDDLNRDKIIYWM
GDFDEIKSVPRYIASVGQVMAQRLTSLEIIKDEIEEIDNYEQNGFIFAKECGKVSSAVAR
DIKGALELKYTPSVIKFNLAGGKGLLMLSSFLPKRKVQLRSGQIHFNTDRLTLEVIKISK
RKRAYLNKQSILLLSSMGIHPGVFQNLIDNMVDCYLMGAANKDNLLNDLMDEYYSSYFTN
SFKRLVFSGFLKRQDPFIMNLIISFQNKVLKQLKDEYKLYIRNGARAFAIMDETGSLEQG
EVFFQTSTSAGINTACEIIEGPCVIFRDSSLSPGNVVLATAVNKPKLKNHTNVLIYSAYE
LTDLPGKCSNDDADEDNFTIIWDQRLVPLKTGHSPIYSTNDNPPELGRDILASDVIKFIV
NYISADRRELLKDAYTAFADRCRANIYDGLTLHLGQQLATAIDYVKTGIRPLLNEEVYEY
PIPDFMKKDPFKTYPSIKPLGFIHRTLQSVDSRPYLLNRCDYDPRLYLDGMHQYVLEART
TRVKYDSDLRLLMGQYGIQSEIEFVSGCIDHWPKYISHNDKKDITRKVKEAYTRLKKAWR
HSFELEFYQQDGISKDKVDEKMELKAAAWYYVTYHPAENANSSKEIGLYNRFFSFPWVVE
DYIVNIAFKNSDRPILSAYREPIDESLIISEPSSKEAFILEETDSEDEFDVDEDDEDLSD
LQNQAESIHL
>RdRP_Rcl_11444 
MKVYVKNVSKFANKDDIVQLLGSYGPIIDAKLDVVGDGQVQNGYVEFQNENDAKSCISDA
SFDKPVCGGKRFDVSKNAKKRKKKRKNYASFDDVKFTLSSLEIGNWGGRSSIINPNRDHH
HFPESFTFLSEQKFYEQHTICFSKAEKAYLLEVESRRVRIPYRTLLEDSYGIFLDEKDGV
ISLYISLKHPPLLYRQENNKRWIRTTDWTRTSDNIFENIFGRCLVYKLIFRNDIDLDELR
DEIANLKLIDPPNPEIIVRCIDKSSYPVKYFENLIYRLPFTLYYKLVCLVSHGILSLYEI
EENKLGELLESLISGTYDIVENDKQKLEAIAWYALNQMTMKDWNPFNVKRQDRPITCFDL
AVKNFYEFNVWHPSNPNFYLENDSRGVRINHATITPTNIYFNEPNYEPSNRILRLYQDKT
DLFLRVTFKDENFDKLFVDKDDDFDITERIVTILKKGFYLAKRHYEFLAFSSSQLRDQSC
WFVAADGNFNANYIRSEMFGNLGKNDKTRRTPSLYAARMGQCFTSTIGTLKPDSFEEKDI
KEIKRNGFEFSDGCGTISPSLATRAAKEHLGTKISDDDEIPSVFQIRGMVAVDPTLKGDV
LCIRESQRKFEAPDPHLEIVKTVKNPSLGYLNRQIILLLSTLGIPDDVFIPLQDEMRNDI
DSITTDANKAREICKRNMGTSHIKSTIISMIDAGMMEGNIDPFLKAILECKRVYTLKSLR
YKARILMPDSFLLLGVIDETGILNEDEIYVQTSTIVSEHQTFGSAHSETKRERKVWDGPA
IIARNPCLHPGDIRNVKAVKEPRLSHLRNCVVFSQKGNRPLPNMLAGGDLDGDEFFVCFD
KRIFIPKNEEPMVYDSQGKYELNRSVEIDDICDFFKDFMLNDRLGQIDNLHLAHADSNSK
GVKSTGCMKLAEWHSQAVDFNKTGKPVTNDLPSLEEYPDFMELKCKVLYKSEKILGKLYR
RIKLHEYESDPILKYKEHEITVNDDFTFNGYQNYVEDAKICRNDYNGDIRNLMKTYRVNN
ESEIITAELLNLKQMEGRKNQHKRDVISDQVSNIINKYRNRFLIGIQEDTNDTHNSVKLI
RIPLNKKSKAKASAWYHVTYNHPEKDNKIILLSFPWVVSDILLAIRKEKRDRTNLN
>RdRP_Rcl_11985 
MILEIGWDFSTNKIVDKYAVRMGQCLSSICAIQYLPVDEKRFPTLSDGVGRISFSSTKKV
AEKLELKDNSERFPI
>RdRP_Rcl_11986 
MVECNISFSYLHNYNLSEDFFFLLARLSAQWHLANIKISDGHYKFLTFSSNKSRNHSWFF
APTYDLTADDIRDCFSSTRAIQYLPVYYIKEIPNVVRGIPYEDNNVIALAIKICWIKASK
SELESDRNNF
>RdRP_Rcl_12001 
MRRNTSSRRYSRTSSNGGNGVNGRYNGYGSYDGDENNYANSGVPNYWPPYGWRNFAEIRF
KIRNVPTWAEITDIRSYFASYGNVYKVLMETRDVQLDERSTGVIHVTFKPVPNFPFWKNQ
IRFHGNILRVEYQRNDHSSIMFFDQAEAKERLKFHSFQAESLEMGVYLQPEIFVSEIKYT
DLINFTINYQKRNISVEFGLKSAQIYLFKLEIDFKNIEGEINAELDTSQQGSRGSVTIAS
KYPAKYWVLDDRLEPRDSFHWYFKDSWKRKTEIRVYPRSIEEKEIPLQPHMPSNREQLGK
WVVYRINFDLEQLGNTLMEGLRFFKEMINEAREYNLVKPVNINQIPLDIVIGTNLCKYVN
RSILDFEVLYMVECNISFNYIHDYNLNREFFFLLARLPTRPAILILEKIYARKRRLYDPL
SYLRSEVAKLGFGTRPKHVPSYCVMMRKIVITPTTMYILPPTMETSNRVIRHFHSRKDHF
LRVQFVDEASSKVSSSNGTHNYALLNKIYNTLFYGIKIGDRHYEFLAFSSSQLRDHSCWF
FASTHDLTADNIRDWMGDFSNIRNVAKYAARMGQCFSSTRAIQYLPVDDIKEIPDVVRGP
YTFSDGVGKISFSLAKKVAEKLELKTVPSAFQFRLAGYKGVLCQSNYVQSNQVQVRPSQH
KFESKHYVLEVIRGSTFIPAYLNRQAITLLSSLGIPDNVFVEMKNAQVSDLDRMLKNENT
AINVLQQNIDEYGVSRFLADLVKAGFLQKRDKYLMNLLSLFRIMMLRDLKKKAKIRVDKG
AYLLGVLDESKTLNEDQVYCCVSDPNNPSVRKVITGTCIVYRNPCFHPGDIRVVTAVNCK
KLDHLVDVIVFPAVGYRDIPSQCSGGDLDGDDFTIIYDERLIPQRRNFAPMNYQAQRPEM
VNKVTMDHIKKFFVNYILSDQLGIIANAHLAKADASDVGAFHGQCMRLAQLHSDAVDYPK
TGRPAIFPPELRAHKFPDFMEKHDKPTYKSDKVLGRLYRSIEIERFELYDNFDFDSRLYV
EGYQPYLEDARMLKHEYDNDVKGLMNQFGIATEFEVTSGYIIDSIIKIDRKKPRDLAKSV
MDAIIPIKRHYRKLFEREFYDEETRVISPKVRSRMEAKAYAWYYVTYHPSEINDDPSDHM
VSFPWVVYELLCDTAARNNKKANMYHNNIRLKQKVTIQNNNNNLDYKNNIFMRNSDPEYI
SHNYYPFIDEDDDGMDTLRQKISVQNKNIYR
>RdRP_Rcl_14149 
MHHNQKINYNSYSNGVPKGWRNFIELSFKVTKIPTHVKVLELRNLFSYFGTVHKVEIETD
YDNESNGIAYVTFKPVPDYPFWAKQVRIDRTILRMDYHGHCPMKFVDQTDGISKLKFYSF
PAKSLEMGGYLNPNTFVSEVEYTRSVNFTINYQKRCIIIDFDVMVKQNDYSFKLEISFKD
IDGDFHVVLDNLQERPLGTITIANKFPAKYWMFISKIESKDGFNWCHDDSWKRKTEIRVL
PKPNEERGIPLQPNMPNESFQLGKCVVFKITLDLDKIGDKPMEGVERFIEMIKMSKEYNL
VSKQININETNHLCMIDGIKLRNYVDRSMLNFHVLYMVECNISFNYLHNYNINEDFFTLL
SKLPTQIAITILEKIYARKKRIYDPLSYLQSELKIIESKNIDIKPKYVPSHCVMMRKVVI
SPTTMYFLPPIIETSNRVIRRFRDKIDNFLRIKFVDEAGNKVSSSNGTNNYALYNRIYHT
LNYGIKIGDRHYEFLAFSSSQLRDHSCWFFAKSKDLSAKDIRNWMGNFTSIKSVAKFAAR
MGQCFSSTRAIQDLPVNDIAEIPDIITNGYTFSDGIGKLSFSLASKIAEKLELKYVPSAF
QFRLAGYKGVLCQSRYARGNQIKVRPSQYKFESDHNVLEVIRCSTFIPAYLNRQAITLLS
TLGIPDIVFTEMKDLQVNELNKIFEDESMAIKILQKNVDEYGISRYLADLMKAGFLRTND
PYLVNLISLFRIVMLRDLKKKAKIRVEKGAFLLGVLDETQSLDENQVYCCVSDSNGTNGR
KVITGTCIVYRNPCFHPGDIRVVTAVNCMALSNLTDVIVFPASGFRDIPSQCSGGDLDGD
DFTIIYDERLIPKKRNVEPMSYTAPKPETVDEVTMKDIQSFFVNYILSDQLGIIANSHLA
KADYFESGAFHGQCIRLAQLHSEAVDFPKTGKPAILSPGLRANTFPDFMEKDDKPTYRSN
KILGILYRSIKEEAFNPSTQMILDNRLYVKGYETYVMDARKIKNTYDADIMGLMNQYGVK
TEFEITSGYIVSTIISVDKKKSRDIAKSVMDAFVPIRQHYRKLFEEEFYGEGTNIVSPES
RNKMKAKAAAWYYVTYHPVELDNGPSERMISFPWIAHDVLCDIAHRNNNYNNREPNVSNK
QIKMGKKSNAINNILLNNSEDINDDLEMLRKML
>RdRP_Rcl_14302 
MSIDTSLSSLDELEDSHKIVLKKCMRSLEKATKNVHGRISSSELFVTSEQRFYMTEIARA
DPNLLDDIVSQLIKNNKLNETTSKDITQLRVIFMEELLKVYANLPFSDEDEEWEYSLSQI
DKSFPSSPLASISKSPIEDPWITKNYLSTKMPREYEKYVEGKSFLDKFEIIRILKPFGPI
EPTKNLWNNIKISFGVKIHEVLREACRDYFSTLSNVNTFVEMTRLINRNLISIWSLSSKE
FPKIGSRVHVLYSGNVMLKENKLILTLNPPKLGNSKRYYRLLSSERFLHLKVKDIDHLDD
NQKLRLKKFLLFPLSLAGRIYEFLYAKSDTLYFFATSGLDIPDHISIWQVIDYNLPIEIN
KDMTATKFFSRVSLGFSNSTPSIIFEPKEIRYVKDITINDCCYTDGCAAISPAAMKEVGE
ILGCHETPSAIQGRIGGAKGVWYIDPHKDFSGNKWIEIRESQIKYKHNFDSNFIHLRTLE
VLHVACSPTSPGTLNSQFIRVLYDNGVSVGVFCTKIKNYIEKVKYEVVGCEDPRSLITWV
TKNTNVMRKRLECLHDHFKEESDDENNEIDSSVDLGSEIYAMSGFPNSPSEKCIQMLQAG
FTPSTCPYLAKNLKIVLSLTLKSLFTKYRISIPSSRFLICIADPTKTLKPGEVFIQLNSG
AGRDESTGLPFGIIEGEVILARNPSNLSSDIVKVKAVKNVNLCNYYNVVVFPVNVDSNDN
VPLATRLSGGNYDGDKIFCCWDLEIVKDYKNSPLPPLDSRVRNAFDENKDSLDYLLSSTD
SGSKLQEIILDSYFKDLETPRGLYDYWHRLQSEISNEESIYLAQMCAQLIDSTEQGLIIK
PSVQKRDSEIFGKLSVPYWMGKDHNSFKNRSKIKRQEGTCRDNFGIKSIMDMLCFTIEKE
MNQVNSKDFSITKMKIGPDPHIYKFWYNELIHRAQQMQDNLYLEDLNLISTHALQIAQNY
NKKYAQAFDRDRKETEQQQRRYKLNEELKSIDYEYLTKFLNTPPIEKYKSSIFRSLKDRR
STICEDPLSIFELQLKAASLYLSSISKKPDGQVCWVIAFRILCNIKSQMLENEKNHSFGG
PRSIIDDVWQALMIDKTSLTYR
>RdRP_Rcl_16732 
MPPNDEYATGYIKNNYFSVRRPNNGQRYVIKAESLEMGVYLHSNTFVSEKIYTDHVNFVI
DYNIRKIKVEFSFPYYKDNLKIYPPFSLETEFKDADGEIYIEQHGSYRWITIANKFPGRY
FLFDDSKRHLKRVVKFLTRKCEGPLQPHMPDNSEQLGKWVVYRIKFDLTRNKFPRFEEMF
EKAREYNLISSNCFNTPLKIVDGSKLNKYVDRSQLDFDVLYMVECIISFNFLHDYNLNNE
FFYLLHKLPPQSAVQLLEKIYENKERIYDPLTYIRSEYKKLINATVKPITIPDYCVMMRK
IIVTPTTMYMLPPNMETSNRVIRNFKEKKDRFLRVHFADEGSTKIGASSGDENESHNDAL
YNRIFRTLLEGIKIGDTHYEFLAFSSSQLRDHSCWFFASTNDLTADNIRDWMGNFSDKTV
AKYAARMGQCFSSTRAIQRLPVNDIEEIPDIERNGYVFSDGIGKISPSLAKKIAYKLELK
YIPSAFQFRMAGYKGMLCQDNTLQGNQVKVRKSQCKFESTHNELEVIRCSAYIPSFLNRQ
AITLLSVLGIPDEVFIRLKDKQVDELNRMLENESTAISTLQQNIDEYGISRSLAEYVRAG
FLQANDPYLVNLISLFRITMLRDIKKKAKIRVNKGAFLLGVLDETKSLKEDEVYCCISDP
YNPSRRKLITGTCIVYRNPCFHPGDVRIVKAVECDALNELVDVLVFPQVGERDIPNQCSG
GDLDGDDFTIIYDEDLIPKKIEEPMNYKAQKPDEVDRVTMDHIKKFFVNYVFSDQLGRIA
NAHLARADYFPEGAKHESCIRLAHLHSDAVDFPKTGIPAKFPLNLRVKEFPDFMEKPDKA
VYQSKKVLGTLYRSIKEEDYKPYTDLNFDTRLHVTGYEKYLDDARMLKNSYDKDVKALMN
QYGILTEYEVTSGYIINTHPIDKKKPRDVVKCVMDAMAPIKNHYRKLFEREFHYNDYDNI
FTLEASIQMESKAYAWYYVTYHPSQRTNENMISFPWIVGDILCKIALKNHSITRKNDFIR
SLHQPRQQPSQLSLNNDNFTVKRADINNVKDCKFYSNNIDEDILYLKKVIQT
>RdRP_Rcl_19021 
MAKVYVKNIPYRADKDILIEALLTNGYGPINDCVLNMHKTRKNWNAGSGYVEFENVKDAN
HCIANAPFIRPICMGRPLYIYHAIPEKKEKKVDDTSDIKEEFFLSSLELGNWLSVAHKNK
KKKSNNNQPFTFASEWKYSEDYEKPQICFSKSEEAFILEGFRGSDPDSIIRRVKIPFRNL
VGNSQGIILDSKDDEISLYITLKTPPHLYRKGVAIIPILAILRKQLSRNIEWIRTVDWTE
GVFGRCMVFRLILKDNLLELRNTLDKFRVRGIPRIPQITIRCVDKPVYSKNDKQFQFLCQ
LLPFNICYKLESLISYGILRPYEIEEHDLGERLGELIHNEDQEEVAMHALSQICTKYWDP
FDEKHKDRPITIFENAVKNFKIWHPTISLKNNSRCAWINHATITPTNIYYDGPNYESSNR
ILRLYKDRIDSFLRVTFREENFERLFVNKDEDVDIIEFRIMAIINEGFKLAGRHYEFLAF
SASQLKDTSCWFVASDGDFNANFIRANMGEFRKIENPALYAARMGQCFTSTMGVLELNCD
QVKPLDEIEENGLKFSDGCGKISPGLAELAAKEYWGTRKKKDKEIPSVFQFRLGGCKGVE
AVDPNLKDEGNVLYIRPSQKKFEAPSLSLEIVKTVRNPLPGHLNRQIISLLSTLGVKDEV
FITLQEEMLADINMMMTNEDKACQIVRRSTGTRECSHITRTIISMINAGLMRKNDPFLKA
FLECKRIFTLKLLRSKARILVPDSFLLIGVIDETGILEENEIYVQTSTITSEYQTFDTVH
DDIHREQIVWKGPAVITRNPCLHPGDLRKVVAVSNIPELSHLKNCVVFSQKGRKPLPSLL
SGGDLDGDEYFVSFNKSIFITKNEEPMNYDSPEKKNLGRPVEITDICEFFKDFMLNDKLG
QISNLHVALADRREEGVNYIGCKMLAALASKAVDFCKTGIPVTETLPSIDEYPDFMEKDH
KKSYKSEKILGKLYRNIQLDKSENVPLLNYDVENIILNEEFLFDGYEHYLDEALIYREYY
NNEIRHLMKKYKVKTEAEIIAAQLLGRQVEGKKSQDIRESIGGTVSFIIYYCRKQFLMGL
GLQDTNDDGDIDNATPFNLHVTIPINDETKAKASSWYYVTYNQSEYPDQSETVLLSFPWV
VADVLLAIIN
>RdRP_Rcl_19236 
MDNYTSQRRNYYGGNENINARRSSPNGSYSNRNSYNGSNGSNGVNGRYNNRNSGYNNFNN
YNGGGNTSDNSDRSDRSDRSDRSDKRNKPPREWRSFVEIKFRVSNIHTNASVTEIMEAFA
AYGNVYRVEIITEETEDSEIPTGVAYIIFKPVPNYAFWDHPVRFHGRLLQVDYQKYIHSS
ETFTDSTDGKQKLKFHSFPAESLEMGDYLQSGTFVSEAKFTQSVKFSINYQKRKIIVEFG
VKEYQEEIHTFKLEINFKDIMNDIYSELDASQRRSRGSITIENKYPAKYWVLDRNQKTKD
KFNWCIDDSWKRITEINTSNNGNVMPHFHKNNEQPGKWLVFRLTFDLDQIGKTSTEGLSR
FKDLIEKASEYNLAPRTSNISNAPLKIVSGSGLHKHFVNRSMLNFEVNYMVECNISFNFL
NEYNLCEEFFSLLSQQPTRVALDILEGIYSRKKRIFDPLSYLRSELENAKHKIEAKPRHI
PPYCGMVRKVVVTPTTSYILTPTIETSNRVIRYFRDKKDHFLRVQFVDEALGKVGSSNSV
TDFNDTVNLALYDRVYYTLHHGITIGDRHYEFLAFSASQLRDHSCWFFSPTGNLTANKIR
DWMGNFSTNKSVAKYAARMGQCFSSTRAIQRLPINDIKEIPDIVRNGFTFSDGIGNISYS
LAKKIAYELDLKTIPSAFQFRMAGYKGVLCQSTTVKENQVQVRPSQHKFESDHNVLEVIR
GSTFISAYLNRQAITLLSALGIPDEVFIELKDLRVRELDKMLESEHTALDVLQRNVDEYG
ISMSLADLVKAGFLRNNDRYLMNLISLFRIMMLRDIKKKAKIRVDNGAFLLGVLDVTETL
QENQIYCCVSDPCNPSSRKIITGRCIVFRNPCFHPGDIRIVTAVDCKALSHLVDVLVFPA
VGYRDIPSECSGGDLDGDDFTVIYDERLIPPKVYEPMNYEAQKPKMVANVTMDDIKTFFV
KYIFSDKLGMIANAHLAKADFFEVGALHGQCKRLAQLHSDAVDFPKTGRPPEFPAELRAS
KFPDFMEKTDKPSYESQKVLGTLYRSINVSEEYTPQTNLNIENFDERLYVEGYEVFLDDA
RKLKRAYDADIRGLMNQFGIMTEIEVTSGYIVNTITKVDKKKPRDVTKSVMDALIPIKRQ
YRKLFEQEFCIQGSTIILPEVRNRMEAKAYAWYYVSYHPSELADDSSENMISFPWIAHDI
LCDIAVRNNHKVKGARKVFTPPTFSNENYNQNPFTGLNGSTYNKQNGSYNSVNKQNGSYN
NINSINKQNGNGIYNNISPINKQNGNGIYNNINPIYKQNGNGIYNNINSVNKQNGIYNNY
INPIKKQNGASMQLIDLEPEDNNYSNIFSNGNHFSNGNHNQNFNYYQNQDLLTGSIGTIQ
EFNQDPLDDLMVDIEMLKLSIKGKN
>RdRP_Rcl_21430 
MKSYTHHPSNKGYTNDRTMQRNRHNERLHSNGSNGVNGRNNGHNYDNSGFPGRNYWPPRD
WKSFAEIKFKVSKIHAKAEVTELREHFESYGNVNKVQIETKDSESGERPTGVVYVTFKPV
PKLPFWKYPIRFHSEKPLQVDYQKDDNSSSMFIDQRDAKQKLKFHSFQAESLEMGVYMQP
GTFVSEVKYTDSVKFTINYQKRNINVEFGFRSTQQIYVFKLEIDFENIDGEIHVELDSSQ
RSRGSITIANKCPAKYWVLDNRLQSKDKFNWCLDDSWKRKTEIRVLPKSKEEKEVPLQPH
MPDNSEQLGKWVVYRITFDLDRLGNISEEGLHCFRKMIKEAGEYNLVKLGNIKPLKIVSG
TNLRKYMERSMLDFDVLYMTECNISFNYLHDYNLNEDFFFLLARLPTQSAINILERILTE
KKRIFDPLSYLRVQVMKLDVEMKPKHVPSHCVMMRKVVITPTTMYILMPTMETSNRVIRH
FRDKKDNFLRVQFVDEASSKISSSDGTHNLALYNRIYNTLHNGIKIGDRQYEFLAFSPSQ
LRDHSCWFFAPTYDLTADDIRSWMGDFSTNKSVAKYAAHMGQCFSSTCSVLPVNDIRGIP
DIVRNRYTFSDGVGKISFSLARKTAEKLELKNIPSAFQFRLAGYKGVLCQSRSLRDNQIQ
LRPSQHKFESKHFDLEVIRGSTFISAYLNHQAITLLSSLGVPDSVFVEMKDVQVSELGSM
FKNEDMAVNVLLKNIDEHGTSKFLANLVKAGFLQKRDKYLMNLLSLFRIMILRDLKKEVK
IRVDKGAFLLGVLDETETLKENQVYCCVSDQNNPSKRRVITGTCIVYRNPCFHPGDIRIV
TAVNCKKLDHLVDVIVFPAVGYRDIPSQCSGGDLDGDNFTIIYDERLIPQKRNLEPMNYE
AREPETVENVTMEHIKKFFVNYMLSDELCMIADAHLAKADTSDVGAFHGQCIRLAQLHSE
AVDYSKTGRPAIFPPELRAHKFPDFMEKSDKATYQSEKVLGHLYRSIEIEAFKFYDNFDF
DNRLYVEGYQTYLEDARVHKRAYDADIKGLMNQFGIATEFEVTSGYIVNTITRVDRKKPR
DIAKSVMDVVIPIKRHYRKLFEEEFYDEGTNIVSPKACNRMEAKAYAWYYVTYHPSELGD
NPENMISFPWIVYEILCEMAIRNNNKFNMVQDYHKQSGTIGASKYHQKAIQPEDNDIRLK
QKMFIQNNNNNNLDYTNYKQHLLDDFTNHNDDKLRNNIFTQNKIRNPHYPFIEENDDGSD
ILRQKISMQNKNNYYYR
>RdRP_Rcl_2183 
MKTLIRPSFNNDHITRRTINGGYIHNNRNINNIQQQDDRYSIKAESLEMGVYLQKDTFVS
EIKYSQLVFFIIDYQKLNIKVEFGVDGKLYSLEFEFKNINGEIYVEQQRPYWSITIENKF
PPRYSIRDDNKHSFKRMTRIQTLRKSNEPLQSHMSDNSEQLGKWVVFRITFNNQVNYNFH
RFIKMIEKARNFNLISKFNKPLRILDGSNLIKYVERSNLHFDVLYMIECNLSFNYIHDYN
LNEEFFSFLSNQPKGIVLYVLEKMFEEKNRIYDPLSYLRTDIMKRNNVSVKLDDIPYHCA
MIRKVVVTPTTMYMLPPNMETSNRVIRNYEDKKDNFLRVHFSDEASKPIGSSSGNFNDTF
NDALYNRIYYTLNNGIKIGNIHYEFLAFSSSQLRDHSCWFFASTKDLTANDIRRWMGDFS
DIKTVAKYAARMGQCFSSTRAIQYVPVNDIKEIPDIIRNGYTFSDGIGKISFSLAQVIAK
ELDLKKIPSAFQFRMAGYKGLLCQSIYVRANQVQVRPSQHKFKSNHNVLEIIRCSSYLPS
YLNRQAITLLSALGIPDNVFIQMKDQQVNELSKIFESEIITINVLQQNIDEYETSQSLVE
LVKAGFLRTKDPYVINLISLFRIKMLQDLKKKAKIRVGKGAFLLGVLDETKTLREDEVYC
CISDPCNPSRRKVITGTCIVFRNPCFHPGDIRIVKAVNCKTLNNLMDVLVFPAVGYRDIP
SQCSGGDLDGDDFTIIYDEHLIPSRAYEPMCYNSKKPKPVNHVTMNDIKSFFVNYIFSDQ
LGKIANAHLAKADSFSNGAFHGQCIRLAHLHSDAVDFPKTGISAIVPQELRAERFPDFME
KHDKPSYKSEKVLGILYRSIKEEDYERYTNLNFDSRLLYVEGYEKYLENAIILKRAYDAD
IKGVMNQFGIMTEFEVISGYIINTITKIDKKKPRDIVKSVMDAIIPIRKRYRKEFEEEFY
DEGTKIISSTASVQMKSKAVAWYRITYKNYELKDEDMISFPWIVYDILCEIVKGSDTK
>RdRP_Rcl_24279 
MSRNNRRYNNNNNNNNTFEDGTPKGWRNFTEIRFKVSGIPTYIKELELRNQFSKYGSVHR
IEIEANDDDESKGVAYVTFKPVPDYPFWAKQVHINRKLIKMSYDGHSTVTFVDQADGKTK
LRFYSFPATCLEMGGYQDPNTFVSEVKYTELIDFTINYQRRCIIIQFNVKFDQNSYTFKL
ETAFKDVDGDFHVVLENTQRGPIGTIMIASKFPAKYWVLDNRFQSKDNFNWCYDDSWKRK
TEIRVTPKSLEEKQVPLQPNMPDKSDRLGKWIVFKLTFNLDMIGDKPLEGVRRFKDMIKL
SKDYNLVSKDVNIEETNPLHTIDVTNLRDYVNHSSMLSFSVLYMLECNISFNYLHNYNVN
ENFIMLLSRLPSQVAIHILERIYSRKKRIYDPYSYLRSELDFMRSKNIDVEPKYVPSHCV
MMRKVVISPTTMYFLPPSMETSNRVIRRFRDKMDNFLRIQFVDEASGKVSSSNGTNNYAL
YNRIYHTLNYGIKIGDRHYEFLAFSSSQLRDHSCWFFASSKDLTADDIRFWMGDFTSIKN
VAKYAARMGQCFSSTRAILDLPVNNIEEISDVVMNGFNFSDGIGKLSFSLASKISEKLEL
KYIPSAFQFRLAGYKGILCQSRYARGDQICVRPSQYKFESNHNILEVIRCSAFIPAYLNR
QAITLLSTLGVPDNVFIEMKDLQVNELNKIFDDEKTAINLLQKNADEYGISRDLADLVKA
GFLRTRDPYIMNLISLFRITMLRDLKKKAKIRVEKGAFLLGVLDETKSLKENEIYCCVTD
PNGINGRKVITGTCIVFRNPCFHPGDIRVVTAVSCKNLNNLIDVVVFPATGYRDIPSQCS
GGDLDGDDFTIIYDERLIPKKKNMEPMAYEAQKPDLVDNITMKDIQAFFVNYILSDQLGI
IANSHLAKADFFDAGAFHGQCIRLAQLHSEAVDFPKTGKSSTLPSGLRASIFPDFMEKHD
KPSYKSEKVLGIIYRSIKEEPFNPYSQMVLDDRLHFEGYKTYVEEARRTKIRYDADIMGL
MNQYGVKTEFEVTSGYIINNISSIDRKKSRDITKSVMDAFIPIKRYYRKLFEEEFYGEGT
NVVSPVIRHRMKAKAAAWYYVTYHPAELRDNPSERMISFAWIAHDVLCNIALGDTINNNQ
PNVKNKQKTKGRKSKSITIGALPKNDGDINKDLEVLRRSLG
>RdRP_Rcl_24394 
MKKVFIKNIPNNAIAADVADALSMYGPVTKVDLKKPKNMRNQNALFGFAEFEEEDDAQKC
IAFTSFYPPDCFGTPLCVLPFKENKEIKTDRKKSNKSYENEIMFPLSNIEIGNWGGQLSY
KYERRNRGFPEQFKFLSEWKYPCYYETPTICFSKTEEALILEGFNLSDESSKKRRVKIFF
RSLAGSSRGIFLDTNNQRDDASLYISLKQPPYLYCKADESVKSEKIGITSWYQEEQDFWI
RTYDWTGVVNIFGRCLVYRLTFKDNLHQLRDVLDNFVIRGIPRPMPQCVVRCIEKLDYSR
QYFDVLCQTLPFKICFLLESLISYGKLTLDEVEQELGERLCELIFDEKREMVAWHALNQI
STKYWDPFDKRYQERPVSNFKVALKNFCDNFNGWRPSDPLTNNSRCVWVNHATITPTKMY
FDGPNYESSNRILRLYEDKIDRFLRVSFRDENLDKLYVNKHESIDIINLRIFSILNSGLC
LAGQHYEFLAFSSSQLKETSCWFVAADEEFNANFIRANMGVFNNIKAPSLYAARMGQCFT
STIGTLTLNRGQKIDIPDIVRNEKNFSDGCGKISESLAKRAAKRYWGKKPKDKEIPSVFQ
IRFGGCKGVVAVDPSLEGDVLCVRPSQTKFDAPSSILEIVKTVKSPLPGHLNRQIILLLS
TLGIQDDVFITLQNEMRADIDSMMTNEEKARRIVKRNIGTRECSHVMRTILSMIDAGMMR
GTVDPFLRALLECKRVFALKSLRYKARILMPKSFLLLGVIDESGTLEEDQIFVQTSIIVS
EHQTFDTINNKVKREHKVWEGQAMITRNPCLHPGDIRKVRAVDVSEKLSHLRNCVVFSQK
GDRPLPNLLSGGDLDGDEFFVCFDERILINSNEDPMDYDPPVRKTIEGRDVEITDVCEFF
KDFMLNDRLGQIGNLHLALADYSIKGVRSKECIELAELHSKAVDFNKTGVPVDDSLPTIS
KYPDFMEHKFKESYRSEKILGRLYRNIKLDKPNRDPLLKYYVGDIVPNDDFMFDGFEDYI
EEAIVFRDHYNGEIRNIMKKYRVKTEAEILTAQLLGYKRIDGRKSQDIREVIAGTVSHII
HNYRKRFLIGLTQDTNDDIDSNDTIPFSLHIPIPINDESKAKACAWYHVTYNQEEYSDRG
GKTCLLSFPWVVADILLAIRMDKHLEKMTNLIRDIDVSTLEGNNQ
>RdRP_Rcl_27014 
MNQFGIMTEIEVTSGYIVNTITKVDIKKPHDITKSLMDASIPINRHYRKLFEQEFYIEES
TIILPEVRNRMEAKAYACITCHIIHLN
>RdRP_Rcl_27015 
MLRDIKKKAKIRVDKGAFLLGVLDATETLQENQICCCVSDPCNPSSRKSFSRRIVFPAIG
YRDIPSECSGGDLGGDYFTVIYDERLIPPKVYEPMNYEARKPKMVANVTMEDIQTFFVKY
ILSDKLGMIANAHLAKADFFEIGALHGQCKRLAQLHSDAVDFPKTGNSPEFPAELCVSKF
PDFMEKTDKPSYESQKVLGTLYRSINISEEYTPQTNLNIEKFDERLYVEGYEVFFR
>RdRP_Rcl_27016 
MGQCFSSTRAIQRLPINDIKEIPDIVKNGFTFSDGIGNISYSLAKKIAYELDLKTIPSAF
QFRMAGYKGVLCQSTTVKENQVQVRPSQHKFESDHNVLEVIRGSKFISAYLNRQTITLLS
ALGIPDEVFIELKDLRVRELDEMLESEHMALDVLQRNVDEYRISMSLADLVKAGFLKIMI
VI
>RdRP_Rcl_27017 
MGDYLQSGTFVSEAKFTQSVEFTINHQRRKIIVEFAAKEYQEKIRMFKLEINFKDLMNDI
YSELDASQRRSRGSITIENKYPAKYWVLDESKKPKDRFNWCINDTWKRITEINTSNNDNE
IPLFHQNNEQPVNGLSLVPRTSDISNTPLKIVNGSGHKHFNSFLYYLNNLLESLDILEGI
YSRKKWIFDPLSYLRSELKNVKHEIEIQPRSYCGMVRKIVVASTTSYIITPTIETSNRVI
RYFRDKKDHFLRVQFVDEALGKVGSSNDTVNLALYDKVYYTLHHGITIGDRHYEFLAFSA
SQLRDHSCWFFHQPVI
>RdRP_Rcl_3361 
MSSSPNEYDYHRAVLLSIRRLSNVTKNFPGRVNPDDVFVTSDQRFFMYEIVKVDPESLND
TVRQFIQYINGIKVAEKNISQLHEALTELLIQAYVNLPGCGDDDDEWLNQNSETFDQNNE
TLDQNSETFLLKPSPLTFSSPKSKNLLTSCPKIEPKVETPWVAKCYTSTEMSKYTSTEMP
KEYKSYVGGITFLGIYEITRILKPFGPIEPTSAFWTQISFGFAVHEILYEECRSHFDKHP
NFYVEISKLINKNLSRVWSLSSREFPPVGPRAHVIFSGEVVLKDRRLVLSLHPPKIGISR
RYYRMFSSERFLHLKINMDIKSLDNKQKSTLKRLLLHPLPLAGRTYEFLYAKSDTLYYFA
TKGMDITENISIKEAIDRNLPIELNKYDTTAKFCSRISLGFSNSTPTVIFQPNEIIYEED
IENDNYCFTDGCSAISLAAMKEVAEILGCEETPSVLQGRIGGAKGTWYIEPTRDISGKKW
IKLRKSQTKYKVMNDVHLRTLEVLHVVVPPKNPATLNCQFIRVLIEGGVPVEVFINIVKN
HIKNVKSQVMDCDDPRSLITWVMNTSNVMKKRFEIYNNDSSDDGDAISGFPNNPSEQCIQ
LLQAGFIPSTCPFLAKKLKCVLSFALKSLFNKFKIDVPLSRTLLCIADPTGTLEEGEIFI
QLDKEAGRDERTGLPFGIIEDEVILARNPSNLPSDIVKVKAVKNANLSIYYNVVVFPVKG
NIPLASYLSGGDYDGDKIFCCWEPKIVKHFINQELIPTKSEVEDAFTANKQTVDELLSST
IPNKIDEKLQEVILDNCFKDLEPTLGRYDRWHRLHSSKFGLSNDLSIYLAQMCAKLVDAT
KQGLTIKPSVLQHDDDSFSKLPVPYWMDKMDKMDKDSKNRKRETDLGVMDLLCKTIEDEM
NKVNSKDFLIAKMTEDPDPHIKEFWCNELNRAKQMEGEEGLAYKEDLDSIYDSSLEIIRL
YNSNYYKIFNDDLDRKDFPFEQATKSTGSSSKLNDKFKGVDYEFMIKFLNTPSVENYKSN
IFKYLKDRGPLTLGNLDPLSMFELQLKAAALHLASIDKKPTGQGCWIISFRILCNIKSQM
IDRFVVGGPRSVIEEVWQSMRIDKKWVKR
>RdRP_Rcl_9928 
MNVNSSPFSINSPSEVSESHKIVLPYIRRLQKFTMNDIPGCNELFVTSDQRFCMNEIAKV
DRKLLDMTVRQFIVKNKLNENGTIKDISKLREMLTEDLTKVFTHLPEDDNDEEWEFSLSQ
NGESSSLAPLIIENPWITRNHSTTKMPEEFEQYVEGIAFLDRYEIVRILKPFGPIEPTRS
LWDQIKIKFGVDIHEILYEACEEYYSKLSNINTFFEIKKIINRNLANIWPLSLKNFPKTG
SRVHVLFSGDVLFKDDQLILTLNPPKIGHSKRYYRLLSSERFLHLKIKNIDSLDDSQKSR
LKSLLLLPLPLAGRTYEFLYAKSNILYYFATSGSDIPNNMSIWEVINYNLPTELNKNMTT
AKFYTRISLGFSNTTPTIVFKPEEILHIDDVTINGHCFTDGCAAISLTAMKEVAEILGCK
ETPSAIQGRIGGAKGVWYIDPRRDLSENKWIELRKSQVKYRHDLNDDDVHLRTLEVLHVV
VPPTKPGALNSQLIRVLYDGEVPLKVFTEMMNEYAEKIKSEVIGCDNSRSLIAWVTNNSN
IMRNRLEIFYNHYFENETSDDENDFYVDLGSESYTMSGFPDNPSEQCIQMLQAGFTPSTC
PYLARSLKSVLSTTLKSLFTKFKINISLSRVLTCIADPTNTLKPGEVFIQLDREAGRDAR
TGLPFGIIEDDIILARNPCGLPSDIVKVKAVRNMDLSIYYNVVIFPVNVAKKGDVSLATY
LSGGDYDGDKIFCCWDPRIVENYKNSPLQELDPRIKEAFDSNNQTIGELLSSVESSRIES
KVQEIILDIYFKDMETPRGLYDRWHKLQSSEFGIFDTQSIYLAQMCAQLIDATKRGLTIK
PNVQRNDNEIFKKLPIPYWIKKEDNYKIRSKSKQEINFGVKGIMNSLCIEIENEMNEIIN
NKGLLVAEMNVEPDPHIYSFWNDEMTRAQKMEEDPLYLDDLNLIDTYSSQLVQNYKSKYA
QILEDQDWKENDRQLLPSSSTFYNTNSCKENEECKSSLDYEFLRNFLNNPPIEKYKSKTF
KFLKDRRSTIFESKLDPLAMFELKLKAASLYLSSVKEKPDEQICWAIAFRTLCNIKSQML
ENERHFVVGGPRSIIDEVWQALRIDEKWLKLKKT
>RdRP_Rde_RO3G_08582 
MSLDPHITRCAKQIYNHLGLTERISQCLKLNVAFTEIDRMKQLLYLTDKTVLDNTVKGFL
RWTPPRQRKKNIGDFIAQIDQEISLLLPDNIFEDDDFVNAVEENGTTGNKRVASEALDTK
DTTEIETSMKKHKANMIITTTLDTPPPSPLTCFSADTSQLDEYNIICSPTKPTKLFSGVS
WVVLYEIGRFMQQCKISWNEVPFDAFHTFLNTGATEPKRLFEVMMRWNIEKRLGQKLTSL
ACSRMDKCPDNVWSYIQAEKASITTQSIKDITPLPSPISATSSPTCTLPGISINNDDQHT
QNSIKQKLSRNRMVRYSAIVYYKTINHKPRISLRPPKIAASNRLFRKFGQDRFLEITTSN
ACSPSMIRHFKDFYMKPLLLMQRVFRFLFIKDATLVFFATEGIDLEPISIQQVIDWHLPI
TENWGMTMSKYVSRMSLGYSSSIPTIQFEPDQIEYIDDVYSKTAKGSAACMTDGCGIISC
AAMKEIMGCQTTDELPCAVQGRIGGAKGIWIISPDLDFNSGKYIKIRKSQNKFKTGLPQS
NLRLDPHHYTFDLVKNSICVYPSFLNTQFIQVLAAGGVPTEVFNDILKEYIHRIAIVITE
NQSVKLLRDWVTKTGKIMSRRLENEENAEKGIWKDLSIEEELENDLFNMDAELTDESGFD
GSNPSFNPKAHSNHLLSSRTYDRINEYSGYPCNPFESVVRLLDSGFDLSNAFIASRVTFI
FRQVMKSVNTKYKVEVAQSCTVTCIPDPTGTLEPDEVFLQLSTRKVDERTGVCAGLITGD
VIVTRNPCGLKSDVQKVKAVDCPALRMYTDLIIFSVKGDTSLASKLGGGDYDGDLIYCCW
DQRIVEPFKPSPVVKELKQVYQAFEQDKTTVGQQVSSHTNTEKALQMSFISAQIPDGTLG
LYENWRTVLAERTSLDDPNVSYLAQMCARLVDAPKQGLRLKKNVLEHDRDKYASIPHPTW
FMDKKNKQREGHKRAYKEANDVYTLPDSSPCVTAMDNLYRTLLKETEAFTKRPKNMFSES
DMLLKDPDLIAPWNKTYQFAAERNDESLRHDLKIIQEAVDANLDSYFRQIAHYQQQRQHL
MDNVYNPGVYVEGEVAEIYTTFSTFYELEEYIAKEYSIAPDTNRFISRIIKHDLKANGGH
MLQCLKASYAYIASTSARKHSKYCYIVAFDHLRRIKADAHASLVKENGLAETVTLPIYKS
LNVDRKWIRKIKDSNFAQNTTS
>RdRP_Rde_RO3G_10257 
MDDLPFIFQRTSDKCFIAYDLDLRTTKEDLWDLFEQYGRVKQIQLRKTNNKASAAIIFSA
ISSVDDLKTENLLIRGELVNLTEYSLSDYVEWKCQPLLGEAFSMGGLSTPTTFVEEWSSS
RNIRLDVNILEKYIEIFFFHLNAQYRLRIKYNTVLKDTVLQRSNNMSTLIVAAKYPAYFW
KLISHQEPRDYYDFSCWERVNEIPFNSSIKKDTTKNPVTPEKLSADSVNLNSWSVYKVEL
DINDKTHEDLEQRIQQATKEARQTQVIQITKEDKHGTDYVNWLPKFTFEVQYMLQHTFNL
KILREYNTDDNFYQAISNLEPYIACKLLSLISAGQRRLYDPNMSINNAFKRNPYITDPPE
PIPEGYTYLRKVLITPTSVYPLQPILQKMNHLQYQFQRYSDRFLLIQFTDEELGPIIPSP
HPNQNDKLYNRIFKVLKRGLMLSGRYYEFLCSSLDDLRDHSCWFFAPTDELNRDDIIYWL
GDFQEISCVPKYIQSVGQVMAPRLTSLEIKPKEVEEIDDYEHNGIIYSSECGKMSPQVAR
EISSLLGLKYTPNVVKFNLAGARGILMLSNYLQKRKIQLRTGQIHFNTERLTLEINKISK
RERAYLDRYSITLLTGLGIHPVVFQQITEGVLQEYLMGGPQKENFLNHLMDEYYSDHFAK
CFNRVLCSGFLERSDPLITNLVLAFQNKVLDEIKGNTKIYIQDGARAFAVMDETGSLGEN
EVFFQTSTSAGLDSELNVIIGKCLIFRNSSCNPNDVMIVKAVDSPKLRSYTNVLIYSAVS
SRHLLNICSHDDADENNFTPIKFGDVSKFIVKYISEDQTKLIKDAWVASADRHSTSIYHG
NALYFAQQLSIMIAYAKTGISVPTSEELYEYPIPDFMEQDSLMSYQSKKPLGYIHRIVKT
IEKRPYVSNRCEYDTRLYVEGMHKFILDARKTKMRYDNSLRLLMGEYGICSEIEFISGCI
VHFPKYTSESDKKELTQKIKMAYIQFKNEWKKYFEFEFYKEDVKHLSEDELNCYVEAKAA
AWYYVTYHPAENKEYQKNTEVLSRCLSFPWVIDDYIVYIASKNSERPNIAAYREPVPESL
IISHASKGTAYIIEESDSEDEDDEDDNEDSLLSLEEETAAIQLTE
>RdRP_Rde_RO3G_11049 
MVSYINKARELRDHYDVKLAALINHHGVKTETELLTGYVVKWEKKGKGKTVYKQDDNMLK
SVRQLKNEWVDEFEREFIGKHKQIDLSKRNEIYAKAAAWYYVTYHPDERKKYGLEYFSFP
WTIYKYLCHIKQNSDGLLNALEKCVANLKI
>RdRP_Rde_RO3G_11050 
MGELDSWMDENYLRQLWWNLGHEVSCRISVDKYGANYAFIDFLTREAASKSLITFNGTQI
PNTNKVFKLNWSNRDSNGMPLLQRPTLMSNFLGDYCIFVGDLRADVDDNILLTTFQSRYK
SAASAKVMVDPATGFSKGFGFVKFFDEIEQKRSLEEMQGAYVGSSRIRVSVARPKAKIET
GPVVSGPEEITTVFVGGLNNTITEEELRAYFGTFGNIVAVKIIPLKNIAFIQYEKKSSAE
QAISELNGSHLGGAKLRLSFGRTQLNVNPSAHYVPSSYQPPIITPPGISQPAIELVDPNY
TISCNPIMFFVSITVINNIIPNNSGDIYDGTVIIELRQVPSYLERDKFIGNHYIEDKIVW
VNFKIDSSEFVPRPFYTITKIQAKALSLGSFKSPNEFIEFWKVTSNVKFHIRYASRAVDI
FFNHLDLEYRLTYRFKETEGDMIVERQDSSVFFTIQLRHPARISMFDNGKFSMTERGLEA
TGWERVTAVPLSTDLSPEPERTAPLTPDSKPGYLNLTQWTVLRLHFTPTSLLEFENNLAN
AAAYNLVPQNSNQLQSILRVISPNTLHAPTCYLDRVTLGLDFDTLYSLESAISYNFLNVY
NLDRTFYQALKALECSAVREYLEMVVIRKTRLWDPLADLSDQQKRLGAIHKVPSRCFLVN
KVIITPTSVFIEPRSLEVGNRVLRHFQDHIDRFLRVQFLDDGFNRVCAVRKPGDRMNEAL
YVRIRKLFDQGLQIGDRYYEFLAYSSSQLREHGCWFFASGKDLTAEMIRRWMGDFSREKV
VSKYAARMGQCFSSSVAICSFHADEVETIPDMKHNGYIFSDGVGKMSLALAKKTRNQMNL
GVDPSALQVRLGGSKGVLAVDPNLPKGVHVQLRPSQIKFDTDHLELEVVKIATYRNGYLN
RQIIILMSALGVRDAYVLELVNTMLQNTEKILTDPLEALYALSPRSDDFGTSNMLVNAIQ
AGFLKSGDPYIQNILVLFRCSLLKELKKKAKVLVPKSACLIGVVDETGLLESNEVFVQVW
DNSATGNINQVITDRVSIFRNPSLHPGDLRVLQAVDIPELHHLKNVVVFSSKGERDVPSM
CSGGDLDGDEYTYEWAFIT
>RdRP_Rde_RO3G_11871 
MSLDPNIIRYAKQIYNHLGLSDRISYCSRPSASFPEIDKMKQLLSMTDETVLNEVVKGFL
RWTPPRQRKKTISDFISQIDQEISILTKDIFEGSDDELIQTINQIETVSRKRTLDVNDTT
ETNVKKHKPDTPVTTKLNIPSFPRLECFSSDVSQLNEYNFICSPAKPTKLFSGVCWIVLF
EIARFLDNCKVPWDEVPFEAFRTFLDIGASEPRKLFDAMMRWNTEVRLGQKLNGLAYSRM
DRCPDSVWSYIQVEKSSVKTQTVSEQTPQPSPTSATPSPINTARASSRPGFSIKNDDTAT
QNYIKQKLLKNRVVRYSAVINFKTINQVPKITLRSPKVSASNRFFRKFGQDRFLEVVLSA
TSSPSMVIKLKDYILKPFLLMQRVFRFLFIKDNALIFFATEGTDLEPISIQQVIDWHMPI
IENWGMSMSKYASRMSLGYSSSIPTIQFEPSEIEYIDDIYSTISTTKDASACMTDGCGII
SCAAMREIMGCQATDRLPCAIQGRIAGAKGVWIIAPDLDFNSGKYIKIRKSQDKFKTGLP
QADSHLDPHHYTFDLVKNSICIYPSNLNIQFIQVLAAGGVPTKVFVEILGEYLHRLATVV
TKNQNVKILRDWVAKVGNIMSRRWESEDQVEKGLWKDLGLEEDVENDLFQGDSDSLEDET
KSDSSSTAGKSETGSVPVSSMYDHINKYSGYPSNGHEVVVRLLDSGFDLSNVFVATRISN
IFKQLMAPLKSKYKIEIEQSCTVTCIPDPIGILEPDEVYLQLSTRKVDEKTGIRAGLILG
DVVVARNPCGLKSDVQKVKAIDCPALRMYTDLIIFSTKGESSLASKLGGGDYDGDLVFCC
WDQRIVEPFTASPVVKELERVAQAFEKDKTTVGQQIGSFADTEKALQSHFIKAQMPDGTL
GLYENWRTVLAEKSSLDDPDVSYLAQMCARLVDAPKQGLCLKLSAYQRDRTNYSKIPYPT
WFMDKKNKKREAQKSFKETSDAYKLPKNSTCVTTMDHLYETLVRETKAFDQYSQNIFTET
DMPSKDPDLLAPWSKANEYAMENNDYEFQHDLDLIRKAINANMNAYNKQSSHYGLMRQHM
QDTICDPSKIIENDISETQSQFTSFFELEEYISKEFNNSPNPSKFISPIIQHDLLTNKSR
MVQSLKASYAYTIMAPKRYNKYCYIVAFDALRRIKSDAYTTATKENGLAETVSVSIYKSL
SIDKKWIRKIKDSNVAEYILNSTSS
>RdRP_Rde_RO3G_14913 
MGNMLREIDKILARPEEAIRVLLNNADEAGTAHMMASIIQAGFLERGDPYIKNLLNLFRV
NVLKELKKKAKILVPQGAFLLGVMDETGTLDEGEVYIQVWDNSHSGTMKQVITGECAVFR
NPCFHPGDVRVVTAVDRPNLSHLVNVVVFPAKGYRDIPSMCSGGDLDGDDYTIFWDPKLI
PTRKDVAPMDYTASDPRKVEDVKIRDIQRFFVNYINNDNLGQIANAHLATADFSEKGAMD
GRCILLAQLHSEAVDFPKSGKPATLSEDLIVRTFPDFMQKKDKESYASKKVLGHIFRSID
KSDYKNYMSKLTEEAVYDTRMHLSGMAYYIGEARTLRRDYNRDLLALMNQNGVQTEAEIM
SGYIIKWLKKGKSKTRYEQHDSTMKAIKSFKDLWRKEFEKEFMDDTQKTVDPAHRASMDA
KAAAWYYVTYHPSERQRDFSEQGGFLSFPWVIHDYVCEIAKRNKHREPEASFGLPIPESV
IDEQHALHMHAKKLARKDPGEAEEEKEAEVKVMEEDESEFESDYSEDETTLYGANTAQFT
FNHTELQRAVRALNLHSEARNSSSDGLGDRRSPGHHPPIVRADATEEDLMKAFLG
>RdRP_Rdi_606166 
ARKLKREYDANIRGLMNQFGIMTEIEVTSGYIVNTITKVDKKEPRDVKKSVMEALIPIKR
YYRKLFEEEFFIEGSSVVLPGVRSRMESKAYAWYYVSYHPSELDDDSENLISFPWVAH
>RdRP_Rdi_623930 
MLECNISFNYLNERNLCEEFYSLLSQQSIKDSLNILEGIYSKKKRIYNPLPYLRSELENL
KYKLVNESKYMPYYCVMVRKVIVTPTTSYILTPTMETSNRVIRHFHDMKDHFLHVQFVDE
ALSKVSCSPGGNLALHHRVNYILCHGITIGGRKYEFLAFSDSQLRDHSCWFFSSTDDLTA
DEVRTRMGIFSTNKSVAKYVAQMDQCFSSTCNIEEPPIVNIKEIPDIVINGFTFSDGVGN
ISFSLAKKIAHKLKLKTIPSAFQFRMAGYKGVLCQSTNVKDNEVQVRPSQHKFESHHNEL
EIIRGSTFISAYLNHQSITFLSALGIPDKVFIELKDSQVRELDKMLENEHTALDILQRNV
DEYRISISLAELVKAGFLRNKDRDLMNLISLFRTKMLRDIKKKAKIRVDKGAFLLGVLDV
TETLQENQIYCCVSDPCNPSSRKVITGRCIVFRNPCFHPGDIRVVTAVECKALSHLVDVV
VFPAVGYRDIPSGGDLNDDFTVIYDERLIPPKMCEPMDYRQAQIPRMIKDVNIEDIKEFF
ADYIFSDQIDMITKNYLSIADSFEVGALHGQCRRIAQIYSNASKFSKTDAPPVFPPELRA
IDFPDFMEESDKESYKSQKVLGILYRSINVSEEYTSQTNLNVDQRFCEGFLDYVQKLLKR
EYESIYYSSETFPWIANDIFYDIADRNESNRRAYMEIMDILGPYDTNLNIFSNGNQNQNY
NDDQNLIDL
>RdRP_Rdi_624941 
MFQKVVDRSKLNFRVLYMIESNISFNYLNNYNIKEDFFILLSKLPTHVSIYILERIYSRK
KRIYDPLTYLRSELQIIKSNHIDINPKYIPSHCVMMRKVVISPTTMYLLHPTIETSNRVI
RRFRDKMDNFLRIQFVDEACGKVSSSNGNNIYALYNRIYHTLNRGIKIGNRHYEFLAFSS
SQLRDHSCWFFASTEDLTANHIRDWMGDFTSIKNVAKYAARMGQCFSSTREIQDLPVKNI
EEIADVVKNGYTFSDGTGKLSFSLANKIAQELELKYIPSAFQFRLAGYKGVLCQSRFVRG
DEIKVRPSQYKFESSHNVLEVIRCSNFIPAYLNRQAITLLSTLGIPDNVFIEMKDLQVNE
LNKIFNDERTAIKLLQKNADEYGISRELADLVKAGFLQIKDPYIMNLISLFRLVMLRDLK
KKAKIRVEKGAFLLGVLDETLSLNENEIYCCVTDPNGRNGRRVITGTCIVFRNPCFHPGD
IRIVTAVNCKNLSNLMDVVVFPANGYRDIPSQCSGGDLDGDDFTIIYDERLIPKKNRIEP
MAYEAQRPDYNENVTIEDVQSFFVNYILSDQLGIIANSHLAKADYFETGAFHGQCIRLAQ
LHSEAVDFPKTGKPAILSSVLRANTFPDFMEKHDKPTYISEKVLGILYRSINEEEFNPCY
QMVLDDRLHVQGYKTYVEEARKIKSTYDADIKGLMNQYGVKTEFEVTSGYIVNTIINLER
KKSRDITKSVMDAFVSIRRHYRKLFEEEFYGKGTNIISPVAHNRMRAKAAAWYFVTYHPA
ELKGNPSERMISFPWVAYDVLCDIVNGASESNVNNVINIKPNVKNKQKTVGKKSKSNTIN
VLPKNDDINDDIEVLKRSLN
>RdRP_Rdi_627078 
MIEEFNLVKLSNINYRSLNIICGTNLRKYVERSMLDFDVLYMTECNISFNYLHDYNLNED
FFFSLARLPTQSAIYILETIFAAKKRIYDPLSYLRLEVMKLDAEEKSNHVPSDCVMIRKV
VITPTTMYILMPTMETSNRVIRHFRDKKDNFLRVQFIDEASSKICSSNGTHNYALYNKIY
NTLHNGIKIGDRQYEFLAFSSSQLREHSCWFFASTYDLTADDIRSWMGDFSINKSVAKYA
VRMGQCLSSTRVVLPVNDIRVIVIPDIVRNRYTFSDGIGNISFSLAKKAAEKLELKIIPS
AFQFRLAGYKGVLCQSRFLRDNQIQVRHSQCKFESKHLELEVIRGSTFIPAYLNHHATTL
LSSLGVPDSVFIEMKDAQVSDLNRICMDETTAINVLHQNIDEHGISKSLADLVKAGFLQK
RDKYLMNLLSLFRIMMLRDLKKNAKIRVDEGAFLLGVLDETETLKEDQVYCCVSDQYNPS
NSRVITGTCIVYRNPCFHPGDIRVVTAVNCKKLDHLVDVIVFPAIGYRDIPSQCSGGDLD
GDNFTIIYDGRLIPQKKNLGPMNYEAQKPEVVENVTMDHVKKFFVNYMLSDEIDMIANAH
MAKADTSDVGAFHGQCIRLAQLHSEAVDYPKTGRPAIFPPELRAHKFPDFMEITDKATYQ
SEKVLGRLYRSIEVDEFVLCDNFEFDNRLYVEGYQAYLEDARILKSAYDADIRGLMNQFG
IATEFEVTSGYIVNTITNVDRKKPHNVTKSIMDAVIPIKRHYRKLFEGEFYGEGTRVVSP
GARNRMEAKAYAWYYVTYHPSELGDDPSENMISFPWIIYEFLCEIAIRNNNKANAIRDYH
KQSGGASKYHQKTIQPEDDIRSKQEMFNNGNLDYTKYNRHLLDDFINNNDGEMSKLGKNI
STQYKTRNPDYISYNQYPFIDENDDDMDILKQKIFMQNKNINHYRH
>RdRP_Rdi_633246 
MFKKAKDYNLTSGKFNPPLKLVDGKTLNKYVDRSMLNFDVLYMVECNISFNYLHDYNLSK
EFFYLLHKLPSEVAIYILENIYENKKRIYDPISYLRSEFKRIRNIDFRPKHVPEHCSMMR
KVIVTPTTMYMLPPNMETSNRVIRHFKSVKDNFLRVHFVDEGSNKVGASSGDENENHSLA
LYNRIYYTLREGIKIGDIHYEFLAFSSSQLRDHSCWFFASTNGLTANDIRKWMGDFSDKT
VAKYAARMGQCFSSTRAIQRLLVNDIEEIPDIERNGYVFSDGIGKISPLLAKKIVSKLEL
KNNIPSAFQFRMAGYKGMLCQDSTLQGNQVKVRKSQRKFESTHNELEIIRCSAYIPSFLN
RQAITLLSVLGIPDEVFIRLKDQQVDDLNKIYENENRAINTLQQNSDEYGVSHSLADYIK
AGFLQENDPYLVNLISLFRITMLRDIKKKAKIRVNKGAFLLGVLDETNTLKEDEVYCCVR
NDPNNPSRKKLITGTCIVYRNPCFHPGDVRIVKAVECDALKDLVDVLVFPQVGERDIPNQ
CSGGDLDGDDFTIIYDEDLIPKKIEEPMNYEAQKPEVVEKVTMDDIKKFFVNYVFSDQLG
RIANAHLARADFYPDGAKNESCIKLAHLHSDAVDFPKTGIPAVFPTKLRVSKFPDFMEKP
DKPVYQSRKVLGTLYRSIKEEDYKPYVKSTFDTRLCVKGYEKYLEEARIHKSSYDRSIKA
LMNQFGIMTEYEVVSGYIINTHPIDKKKTRDVVKCVMDAITPIKKYYRKLFDKEFCYDDE
NFTFEASIQMQSKAYAWYYVTYHPSERSEENMISFPWIVGDILCKIALKNHPISRRNDPV
RNLQQSRQLPEQSRQPPQQSTVNHNNFTTKRSDINVNNCSKDLFNSFNSNNIDDDILNLR
KSILTR
>RdRP_Rdi_638058 
MNNSPSEFDYHKAILSSIRRLNHATKNFPGRINPDDVFVTNDQRYYMYEIVKTDPESLNN
TIRQFINDIKLVEKKINISQLHEMFTEYLIKAYSNLPGGSDDDDEWLSQNSGTFLPPSPI
FSSQKSLTSPKSKNLLTSRPKIEPKIENPWVTQYYTSTELSKEYKNYIGGITFLGTYEIT
RILKPFGPIEPSGNFWNQIVSGSAIHEVLYEECKLYFEKDPNFYAEMTQIINRNLSRVWT
LSSKEFSSVGPRSHILFSGEVELKDRRLVLTLLPPKIGISKRYYRMFSSERFLHLKIITD
INSLDNKQKSNLKRLLLQPLSLAGRTYEFLYAKSDTLYYFATRGLDITKNISIKEVIDYN
LPIDINKSDTTAKFYSRISLGFSNSTSTVIFEPNEILYDEEDIKNDQHCFTDGCSAISLA
AMREAAKILGFEETPSVLQGRIGGAKGVWYIEPKRDISGKKWIKLRKSQTKYNLRNIRDE
VHLRTLEVLHVALPPKNPASLNCQFIRVLIEGGVPVEVFLDIVRNHIKNITSQVVDCDDP
HSLITWVMGVSNIMTKRIEMYNNDSDDIFGSGDAISGFPNSPSEQCIQLLQAGFTPSTCP
FLAKKLKCVLSLALKSPVNKLRIDVPLSRTLICIADPTGTLKPGEIFIQLDKEAGRDERT
GLPFGIIEDEVIIARNPSHLPSDIVRVKAVKNVHLSMYYNVVVFPIKGNVPLASYLSGGD
YDGDKIFCCWEPQIVQNFKNSPVLPIDPSVENAFTVDNKTVDEILSSTTPDKIEIKLQEV
ILDTYFKDLEPTLGLYDRWHRLQSSKYGLSHKSSIYLAQMCAKLVDATKQGLNIKPNVLQ
YDSDEFSNLPVPYWMDKNKDSKSRNRESHLGVMDLLCKSIENEMKEINSKDFLVAKMTKD
PDPHIKEFWTNEFARAEQMNREEGLAYKEDLDLIYKRSFEMISLYNSNYYEIFNYDSERK
DFPFGQTTKTTKSTSSSSKSKMNDKFKGVDYEFILKFLNTPSVDKYKSNIFKYLKDRGPL
TPDNLDPLSMFELQLKAAALHLASVGKKPTGQGCWVIAFRILCNVKSQMVDRFVVGGPRT
IIEEVWQSMKVDKKWVNH
>RdRP_Rdi_641162 
MESKPRHIPYYCGMVRKIVVTPTTSYILTPTIETSNRVIRYFRDKKDHFLRVQFVDEALS
KVSSSNGDFNDTSNLALYDRVYYTLHHGITIGDRHYEFLAFSASQLRDHSCWFFSPTGDL
TANKVRDWMGNFSTNKSVAKYAARMGQCFSSTRAIQKLPIDDIKEIPDIVRNGFTFSDGV
GNISFSIAKKIAYELDLKTIPSAFQFRMAGYKGVLCQALNVKENQVQVRPSQHKFESHHN
VLEVIRGSTFISAYLNRQAITLLSALGIPDEVFIGLKDLRVRELDKMLESEHTALDVLQR
NVDEYGISISLADLIKAGFLRNNDRYLMNLISLFRIMMLRDIKKKAKIRVDKGAFLLGVL
DITETLQENQIYCCVSDPCNPSSRKVITGRCIVFRNPCFHPGDIRIVTAVECEALNHLVD
VVVFPAVGSRDLPSECSGGDLDGDDFTVIYDERLIPPKMYEPMNYEAQKPRMVENVTMEN
IKSFFVKYIFSDKLGMIANAHLAKADFFEVGALHGQCKRLAQLHSDAVDFPKTGRPPEFP
PELRASKFPDFMEKADRQSYESQKVLGILYRSINVSEEYTPQTNLNIENFDERLYVEGYD
EFLDDARKLKREYDANIRGLMNQFGIMTEIEVTSGYIVNTITKVDKKKPRDVTKSVMEAL
IPIKRHYKKLFEQEFYNGGSNIITHEVRSRMESKAYAWYYVSYHPSELGDDDSENMISFP
WIVHDILCDIAVRNNHKVKGTRRVSTPPTATFTERTIRSPYNNQNGSNNHQSGSYNSTYY
RNGSNGASMELIDLLGPDDVNSNIFSTGNQNQNYNFDQDQDLISGLNDKYEPSMYQYSTD
DDLMADIEKLKLAIKKKY
>RdRP_Rdi_643708 
MIRKVVVTPTTMYMLPPTMETSNRVIRNYEYKKDNFLRVHFSDEASNPIGSSSGNFNDTF
NDALYNRIYYTLNNGIKIGDVHYEFLAFSSSQLRDHSCWFFASTEDLTANNIRKWMGDFS
DIKTVAKYAARMGQCFSSTRVIQYVPVSDIKEIPDIVRNGYTFSDGIGKISFSLAEVIAK
ELDLKRIPSAFQFRMAGYKGVLCKTRYLRANQVNQVQVRPSQHKFKSNHNILEIVRCSTY
LPSYLNRQAITLLSALGIPDDVFIRMKDQQVNELNRIFESELITLNVLQQNIDEYETSQS
LIELVKAGFLRTKDPYLINLISLFRIKMLQDLKKKAKIRVGKGAFLMGVLDETKTLKDNE
VYCCISDPCNPSKRKVITGTCIVYRNPCFHPGDIRIVKAVYCNTLSNLMDVLVFPAVGYR
DIPNQCSGGDLDGDDFTIIYDEHLIPREAHEPMNYKSKKPKPVDHVTMESIKAFFVNYVF
SDQLGKIANAHLAKADSFPNGALNGQCKALAHLHSDAVDFPKTGIPAIVPQELRVEYFPD
FMEKHDKPSYESEKVLGILYRSIKEVDYERYTSLNFDTRLLYVKGYEKYLNNALRLKRAY
DAEIKGVMNQFGIMTEFEVVSGYIINTITKIDKKKPRNVIKSVMDTIIPIRKSYRKKFEE
EFYEEGTKIISSTASDQMKSKAVAWYCVTYGLKDEDMISFPWIVYDILCEIVKNS
>RdRP_Rdi_643715 
MMRKIIVTPTTMYMLPPNIETSNRVIRYFKDKKDNFLRVHFSDEGSNKIGASSGDVNENH
SLALYNRIFHTLNDGIKIGDTHYEFLAFSSSQLRDHSCWFFASTKDLTADDIRNWMGNFT
DKTVAKYAARMGQCFSSTRAIQRLPVHDIEEIPDIERNGYVFSDGIGKISHLLARKIASK
LELKYIPSAFQFRMAGYKGMLCQDSSLQGNQVKVRNSQRKFYSTHNELEVIRCSAYIPSY
LNRQAITLLSSLGIPDKIFIHMKDEQVDQLNKILENESTAINVLQHNIDEYGTSKSLAEY
VKAGFLQKNDPYLINLISLFRITMLRDIKKKAKIRVNKGAFLLGVLDETKSLKENEVYCC
ISDPCNPSNSKWITGTCIVYRNPCFHPGDVRIVKAVKYDALKDLVDVLVFPQVGERDIPN
QCSGGDLDGDDFTIIYDENLIPEQIEEPMNYNAQKPPIVEKVTMDDIKKFFVNYVFSDQL
GRIANAHLARADRNPEGAKHESCIKLAHLHSDAVDFPKTGIPARFPLNLRVKEFPDFMEK
PDKAVYQSKKVLGILYRSIKEEDYKPYVDSNFDKRLYVEGYVKYLEEARMLKNSYDRDVK
ALMNQFGIMTEFEVTSGYIINTHPIDKKKPRDVVKCVMDAMIPIKKHYRKLFDSEFYYYN
GSTIITMEASIQ
>RdRP_Rdi_672880 
MSIGYTSISSLDELEDSHKIVLKYTRRLEKATKNIHGRINSNELFVTSEQRIYMNEIARV
DPNLLDDIVNQLIKNNRLNETTSKNIIQLREIFMEELVKAYANLSFSDEDEEWECSLSQI
SKNLPSSPLASISKSPIENPWITKNHLSTKMPEEYENYVEGKAFLDKFEIIRILKPFGPI
EPTNNLWNNIRINCGVKTHEVLREACRDYFSTLSNVNAFVEVTKLINRNLVNVWSLSSKE
FPKIGSGVHILYSGNVMLKENKLILTLNPPKLGTSKRYYRMLSSERFLHLKVKDINNLDD
NQKLRLKKFLLFPLSLAGRIYEFLYAKSDKLYFFATSGLDIPDHISIWQAINYNLPIEIN
KNMTATKFFSRISLGFSNSTPSIIFEQKEIRYVKDITINGSCYTDGCSAISPAAMKEVGE
ILGCHETPSAIQGRIGGAKGVWYIDPHKDLSGNKWIEIRESQIKYKHNFDSNFVHLRTLE
VLHVACSPTSPGALNSQFIRVLADGGVCVSAFLTKMKNYIEKTKSEVVGCDDPRALIAWM
TKNTNVMRKRLERLHDRFKDESDDENNEIDSSMDLGSEIYAMSGFPNSPSEKCIQMLQAG
FTPSTCPYLAKNLKIVLSSTLKSLFTKYRINIPSSRFLICIADPTKTLNTGEVFIQLNSG
AGRDESTGLPFGIIEGEVILARNPCNLPSDIVKVKAVKNANLCDYHNVVVFPVNVDLKDN
VPLATHLSGGDYDGDKIFCCWDSEIVKDYKNSPLLPLDSRVKNAFEENKESIDYLLSSSD
SSQIGSKLQEIILDNYFKDLETPRGLYDYWHKLQSSEFGISDKESVYLAQMCAQLIDATK
QGLTIRLSVQQRDSEIFGKLPVPYWMGKDHNSFKDRCNIKKKEGTNRGNFGVKSMMDILC
FSIEKEMNQVNSKDFSVTEMKRGPDPHIYKFWYNELTRAQQMEESLYVEDLNLISTHALQ
IAQNYNKKYAQTFCDRDRKETEQRPSQYKLNEELKGVDYECLTKFLNSPPIEKYKSSILR
SLKDRKSTIREDPLSIFELQLKAASLYLSSFSKKPDGQVCWVIAFRILCNIKSQMLESER
NFSVGGPRSIIDDVWQALMIDKTFLKYI
>RdRP_Rdi_694394 
MKVYVKKVSAAASVYDVIRALSGYGQIIHDNCKLEAGSGFVEFVNENDAKSCISDALFAP
PICMGKSFDVSKHAKKPKKKRKNYASFDEVKFTLSGLEMGNWGGRSPIISPNSGDNPSPK
SFTFLSEWKIYENLTICFSKAEKAYLLEGFRAFDETKRVRISYRTLLEDPYAIFLDKKDG
VISLYISLKHPPFLYRQDKRWIRTIDWTRINDNIFEDIFGRCLVYKLIFRDDIDLDELRD
EIANLRLISPPESKSIVRCIDKSSNYPIKYFENIIHKLPFRLYYKLACLVSHGILSLYEI
EENRLDERLKDLISGTYGNVQNNNQNLEATVWYALNQITMKDWNPFNVERQDRPITDFEP
AIKNFKGDFNDWHPSNPNFHLENNFRSVWVNHATITPTKIYFDEPNYEASNRILRLYKEK
IDRFLRVTFKEENFDKLFVNEDDDLDITDHRIVDILKKGFYLAERHYEFLAFSSSQLRDQ
SCWFVASDGNFNANYIRSMMGDFSEIKGPALYAARMGQCFTSTIGTLQPEHVKYIDDIKN
SDYVFSDGCGKISPSLAARAAKEHLGTKISDKDEIPSVFQIRFGGCKGMVAVDPTLKGDV
LCIRPSQRKFNAPDPLYLEIVKTVKTSSPGYLNRQIILLLSTLGVPDDVFIPLQNQMRDD
INSIMTDKNNALEICKRNMGTRETSHIKSTIISMIDAGMMQGNIDPFLKAILECKRVYTL
KSLRYKARILMPNSFLLLGVIDETGILEEDEIYVQTSTIVSEQQTSKSKVWTPAIIARNP
CLHPGDIRNVKVVDVKKLSHLKNCVVFSQKGNRPLPNMLAGGDLDGDEFFVCFDKRIFIP
RNEEPMVYDSQGREELDRPVVMNDICNFFKNFMLNDRLGQIDNLHLAHADSNSKGVKSTG
CIVLAELHSQAVDFNKTGKPVNTKLPNIDENPDFMEVKCKPSYKSEKILGKLYRNIKLHE
YESDPILKYKEHKITVNDDFIFDGYQKCMDKEAIVIRNLYNGEIRKLMKTYRVNNESEII
TAELLGIKQMEGRKNQHKRDVISDEVSNIINRYRKQFLNGIQDDTNNNTNHGIKPIKIPI
NEKSKAKASAWYHVTYDHPEKDNNIILLSFPWVVSDILLAIRKEKHERTN
>RdRP_Rdi_697969 
MIRKIIFYVSIVDEALSKVSSSSSNSDTSNDALNKVYRALRDGITIGDRHYEFLAFSTSR
LRNHNSCFFHQLVI
>RdRP_Rdi_713115 
MKTLVRPSYSKDFLARGTLNGGYFHDIGNINNIQRQDDRYLIRAESLDMGVYLQKDTFVS
EIQYTKLVNFIIDYQKRNIKVEFDVHGKLYSLEIEFNNIEGEIYVEQQRPYWSITIANKF
PPRYSIRDDNKRSFKRMTRIQSLRKSNEPLQPH
>RdRP_Rdi_749271 
MCKKSGYYNKCNKDQINPPREWKNFSELKFRVSNFNPSATISDIREAFTTYCNVYKVKIE
EINSENLIACIIIKPLPTYAFWNRKVRFHGRILQLDYQDDTSSSSSDTFTNYTVGNNRKS
KFLSAESLEMGDYSLPGVFVSEAKFTQSVEFSINYQTRKIIVEFGLDQHTLKLEINFKDI
INDIHSELDASQQSSRGFITIENKFPPKYWVLKKKPSKDDVNWCIDDSWNRITEIHTKIK
KGGVRYYKDNEEPGKWLVFRITFDLKQIGRNSIEGLGRFKELIENVAEYNLAPRNSNIRN
CSLKIVRGPGLRSNYFKTRTLLTFEVDYMVECNISFNYLNEYNLCDEFFSLLSQQPTRVS
LDILEDIYLRKKRIYNPLTYLLSELKNFKYKLDNRAKYIPYYCSMVHKVVITSTTYYALP
PTMETSNRVIRQFHNMENQFLRVQFVDEAFNKIGSSLSDSDTSNDALYNRVYRALRDGIN
IGNSHYEFLAFSSSQLKDHSCWFFSSTSNLTADKIRGWMGNFSTIKSVAKYAARMGQCFS
STRAIQKLPINDIKIIPDIVRNGFTFSDGAGNISFSLARKISRDLDLNTVPSAFQFRMAG
YKGVLCQSAHVKNNQLQVRPSQHKFESNHNELEIVRGSTFISAYLNRQAITLLSALGIPD
EVFIDLKDLQVRELDKMLESEHTALDVLQRNVDEYGISTSLADLVKAGFLRNNDGYLMNL
ISLFRIMMLRDIKKEAKIRVDKGAFLLGVFDDTNTLQDNQIYCCISDPSNPNNKKVITGR
CIVYRNPCFHPGDIRIVTAVKCKALSHLVDVIVFPSLGYRDIPSECSGGDLDGDDFTIIY
DERLIPIKAYEPMNIYQNRKQRMLENENEYENENQAVTIEDIKKFFVNYLFSDKLGMIAN
AHLAKADISDVGALNGKCIRLAQLHSGAVDYPKTGTPPVFPPELRASEFPDYMEESDKKS
YQSEKVLGILYRSINVSEEYTPLNVENFDKRLYADGFEEFLDDARKLKREYDANIRGLMN
QFGINTEVEVTSGYIVNTITNVDKKKPRDVIRSVMEALIPIKRYYKKLFDQEWESNKDRS
RMESKAYAWYFVTYHPSELDVDPTKRMFSFPWIAHDVLCEIANRNNRKIHASMELMDFFG
PCNSKCSYNLDEGQDLISWL
>RdRP_Rdi_752412 
MREYPLQTVNLAPRTSNISNFPLKIVRGTGFRKHFVNRSKLKNFEMVEFSLDILEEMILM
NNIEIENMDLSNNGINEVLSKVGSSNDGTSNHALYDRVYCTLRDGITIGDNVAKCAARMG
QCFSSTRAIQKLPIDDIKEMPDIVRNGFTFSDGIYELGSEHAALDFLQRNVDEYGISISL
ADLVKAGFLRNNDRAFLLGVLVVAEILLENQIYCYLDGDDFTFPKTGTPLEFLPVLRASK
FSHFMEKLIDNLTNLKQVLEFLDDARKLRRKYNVNIRRSMNQFGIMTEIEVTNGYIMNTI
TKILKLKKMTQPERLKKDTKLLESKKREIDQLKMEIKEINEITAETIRTHQ
>RdRP_Rdi_752705 
MSKIFIKNIPNDAIPSDVVEALSQYGPVIKVDLKRPRNMRNQNSIFGFAEFVEEDDAKIC
ISYAVFHPPDCRGTSLCILPFRENKKGREKSNNAYEIAKFLLSNIEIGNWGEQLSITHMR
ERRNNGGFPEQFTFLTEWIYPNYYETPTIYFSKADEALILEGFNLPGESSEERRVKISFR
SLAGNSRGIFLDTKNQKDGTNSLYISLKLPPYLYCKAGEFVKAEKMGITSWYQEEQDFWI
RTFDWTGNVNIFGRCLVYRLTFSDNLDQLHDVLNNFVIRGVPRPIPQCVVKCIELNYSRH
YFDEICQILPFKICFLLESLVSYGKLTFYEIEEELGEQLADLVYYENQEMVTWHALNQIS
TKYWDPFDKRYQERPVSIFKTALKNFCDKFNVWRPSDPSANNSRCVWVNHATITPTKMYF
DGPNFESSNRILRLYEDKIDRFLRVSFRDENLDRLYVNKYESIDIIRRIVTILNTGICLA
GRHYEFLAFSSSQLKEASCWFVASDGEFNANFIRAYMGDFSGIQAPSLYAARMGQCFTST
VGTLILNQDQIVVIPDITRNDHNFSDGCGKISESLAKRAAKRYWGKKPKDKEIPSVFQFR
FGGCKGVVAVDPSLEGDVLCIRPSQKKFIALSSILEIVKTVKNPLPGHLNRQIILLLSAL
GVQDDVFITLQNEMRADIDSMMTNEEKAREIVKRNIGTRECSHVMRTILSMIDAGMMRGT
VDPFLKALLECKRVFALKSLRYKARILMPKSFLLLGVIDESGILEEGEIFIQTSTIVSEH
QTFDSANNKVQREHKVWTGQAMITRNPCLHPGDIRKVQAVDIPELSHLRNCVVFSQKGDR
PLPNLLSGGDLDGDEFFVCFDERILINSNEDPMNYDPPDRKIIEDRSVEISDVCGFFKDF
MLNDRLGQIGNLHLAFADHSIDGVRSEECIKLAELHSKAVDFNKTGVPVDDRLPSISKYP
DFMEHKFKESYLSGKILGRLYRNIKIDNPNSDPLLRYNAEDIALNEDFMFDGFEDYIDEA
LVFRDNYNGEIRNLMKKYRVKTEAEILTAQLLGYKRTDGRKNQDIREAIAGTISHIIHNY
RKRFLIGLTQDTNDDNDPDDTTPFSLYIPIPINDESKAKACAWYHVTYNQEEHPDRGGKT
CLLSFPWVVADVLLEIRMDKHLEMMSNLIRDLDVSSLENYIG
>RdRP_Rdi_762853 
MENQQYQQRNDNLVHNQKRMINSILGRKQRIHLQRYTYSYSCKALRHLVDIVVFPAVVYR
DIPSECSGGDLNGNDFTVIYDERVIPLKMHEPMNYQAQKPRMHHQYFHELRARAFPDFME
ESDKKSYESQKVLSILYRSINVSEEYAPQTNLNVDHTMNFWMMHES
>RdRP_Rdi_770620 
MNNIPGCNELFVTSEQRFCMNEIAKADINLLDKIVRQFIIKNKLNENGAFKNISKLRDIF
SEDLTKVFAHLPEDNNEDEEWEYSFSQNGESSSLASPIIGNPWITQDYSTTKMPEEFEQY
VEGIAFLDRYEIVRILRPFGPIEPTRSLWDQIKIKFGVDIHEILYEACEDYYSRLPNVNI
FIEIKKIINRNLVNIWPLSLKKFPKTGSRVHVLFSGDVLFKENQLILTLNPPRIGHSRRY
YRLLSSERFLHLKIKNSDNLDDNQKSRLKSLLLFPLPLAGRTYKFLYAKSSILYYFATSG
SDIPDDMTIWQVIDYNLPMELNKSMTTAKFYSRISLGFSNTTPTIIFKPNEIKHIDDVTI
NEHCFTDGCAAISLAAMKEVAEILGCKETPPAIQGRIGGAKGVWYIDPQRDLCEDKWIEL
RKSQIKYKHYLNEDDVHLTTLEVLHVVVPPTKPGALNSQLIRVLYNGGVPLKIFTEMMNE
YAEKIKSEVIGCDNPQSLIAWVTNNSNIMRNRLEIFYNHYFENESSDDDCDLYVDSESES
YTMSGFPDNPSEQCIQMLQAGFTPSTCPYLARNLKSVLSSTLKSLFTKFRVNISLSRVLT
CIADPTNTLKPGEVFIQLDREAGRDERTGLPFGIIEDDVILARNPCGLPSDIVKVKAVRN
MDLSIYYNVVIFPVNADKEDDISLATYLSGGDYDGDKIFCCWDPRIVKNYKNSPLLALDP
RIKSAFDVNIQTIDDLLSSIKSSQIESKIQEIILDIYFKDMETPRGLYDRWHKLQSSEFG
IFDKQSIYLAQMSAQLIDATKRGLTIKPNVQQYDNEVFKKLPVPYWMEKEDNYKIRSKSK
QEINGVHFGVKGIMDSLCIEIENEINEIINNKGLLVAEKNADPDPHIYSFWNDEVTRAQK
MEEDSLYLDDLNLIYTYSSQLVQNYKSKHTQILGDQGENDKQLLSSITASKGNEECKSVD
YEFLRNFLNTPPVEKYKSKTFKFLKDRRSTIFESKSDPLAMFELKLKAASLYLSSVNEKL
DEQFCWVIAFRTLCNIKSQMLESERHLVVGGPRSIIDEVWQALRIDEKWLKLKKV
>RdRP_Rdi_772921 
METSNRVIRYFCDKTEHFLRVQFVDEALSKVGSSNRDTSNHALYDRVYCTLRDGRHYEFL
TFSASQLRDHSIIVVVFSSARAIQKLPIDDIIEIPDIIRNGFTLYLNRQAIILLSALGIP
DEVFIELKDLRVRFPKTGTPPEFPPVLRAKNFDQRLYVDGYEEFLDDARKLRREYNADIR
GLMNQFGIMTGIEVTNGYIMNTITKVDKKTSQCNNIWDGRWSL
>RdRP_Rdi_814701 
MAKVYVKNIPYEADKNTLIEALLSSGHGPINDCDLKMHKTRKNCNVGSGYVVFENEKDAK
NCIATAAFVRPICMGRPLYIYPATPRKKAETISDNAGDIKEDFFLSSLELGNWLSVTDKK
KKKKNNNNQPFTFSSEWKYPEDYEKPQIYFSKTDDAFILEGFKGSDQDSVLRRVKIPFRI
LVGNSRGIILDRRDDEISLYINLKIPPYLYRKGKVNQLLWLLPILKKQPRIIEWIRTVDW
TEAVFGRCMVYRLIFRDNLDELRNTLDKFRFRGIPSIPQIMIRCVEKPVDLKKYEEQFQF
LCELLPFNICYKLESLISYGILRPYEIEEFKLGERLSELIHNENQVDVALHALNQICTKY
WDPFDERHKDRPITIFKSVIKNFKIWHPPISLINNSRCAWINHATITPTNIYYDGPHYES
SNRILRLYKDKIDYFLRVTFREENFERLFVNKDEDVDIIEQRIMAIINKGFKLAGRHYDF
LAFSSSQLKETSCWFVASNGDFNANFIRANMGEFEKIENPALYAARMGQCFTSTMGVLEL
NREQIKPLDEIVKNDLKFSDGCGKISPGLAELAAKEYWGTKNTKDKETPTVFQIRLGGCK
GVVAVDPNLKEEGNVLYIRPSQKKFEAPSLNLEVVRTVKSPLPGHLNRQIVLLLSTLGVK
DEVFITLQEEMLADINLMMTNEDKACQIIKRSTGTRECSHITRSIISMINAGLMRKNDLF
LKAFLECKRIFTLKLLRNKARILVPDSFLLIGVIDETGILEENEIFVQTSTIISEYQTFD
TAHEKIQREQKIWEGPAVITRNPCLHPGDLRKVVAVKVPELSHLKNCVVFSQKGHKPLPN
LLSGGDLDGDEFFVSFDKRILITENMEPMNYDPPDKKNLGRPVEITDICEFFKDFMLNNR
LGQISNLHVAFADSQEEGVDFIGCKILAALHSKAVDFSKTGIPVTETLPNIEEYPDFMEK
DHKKSYKSKKILGKLYRNIQLDKSENVPLLNYDVENIILNEEFLFDGYEQYVEEAIIYRE
YYNNEIRHLMKKYKVKTEAEIIAAQLLGRQVEGKKSQDIRESISGTVSFIIYYCRKQFLM
GLGMQDTNDDGDIDDVTPFSLHVTIPINNETKAKASAWYYVTYNQEEYPDQGENILLSFP
WVVADILLAIIH
>RdRP_Rdi_816640 
MTEIEVIDGYIMNTITKVDKKRLRDVTKSVMEAVIPLKRHYRKLFEQEFSIEDSIFILPK
VRSRMESQAYAWYYASYHPYYPSENMISFPWIANDILCDIADRNYRKIESDQRASMELMD
LLGYTNSIIRFT
>RdRP_RirD198_1421727 
LPPQSAVHILERIYENKKRIYNPISYLRSEFKRLKDVKIKPNHIPDYCTMMRKIIVTPTT
MYMLPPNIETSNRVIRYFKDKKDNFLRVHFSDEASNKIGASSGDINEKHSLALYNRIFHT
LNDGIKIGDTHYEFLAFSSSQLRDHSCWFFASTKDLTADDIRNWMGNFTDKTVAKYAARM
GQCFSSTRAIQRLPVHDIKEIPDIERNGYVFSDGIGKISHLLARNIASKLELKYIPSAFQ
FRMAGYKGMLCQDSSLQENQVKVRNSQRKFDSTHNELEVIRCSAYIPSYLNRQAITLLSS
LGIPDNIFIRMKDEQVDQLNKILENESTAISVLQHNIDEYGTSKSLAEYVKAGFLQKNDP
YLINLISLFRITMLRDIKKKAKIRVNKGAFLLGVLDETKSLKENEVYCCTSDPCNPSSRK
WITGTCIVYRNPCFHPGDVRIVKAVKCDALKDLVDVLVFPQVGERDIPNQCSGGDLDGDD
FTIIYDENLIPEQIEEPMDYKAQRPKKVEKVTMVDIKKFFVNYVFSDQLGRIANAHLARA
DKNPEGAKHESCIKLAHLHSDAVDFPKTGIPASFPLNLRVKEFPDFMEKPDKAVYQSKKV
LGILYRSIKEEDYKPYVDLNFDKRLYVEGYVKYLEEARMLKKSYDRDVKALMNQFGIMTE
FEVTSGYII
>RdRP_RirD198_1449962 
MLNFDVLYLVECNISFNHLHDYNLSKEFFYLLHKLPSESAIHILEKIYENKKRIYDPISY
LRSEFKRIRNIDFRPKHVPDHCSMMRKVIVTPTTMYMLPPNMETSNRVIRYFKCVKDNFL
RVHFVDESSNKVGASSGDENENHSLALYNRIYYTLREGIKIGDIHYEFLAFSSSQLRDHS
CWFFASTNSLTANDIRKWMGDFSDKTVAKYAARMGQCFSSTRAIQRLLVNDIEEIPDIER
NGYVFSDGIGKISPLLAKKIVSKLELKNNIPSAFQFRMAGYKGMLCQDNTLQGNQVKVRK
SQRKFESTHNELEIIRCSAYIPSFLNRQAITLLSVLGIPDEVFIRLKDQQVDDLNKIYEN
ENKAINTLQQNSDEYGVSHSLADYIKAGFLQENDPYLVNLISLFRITMLRDIKKKAKIRV
NKGAFLLGVLDETNTLKEDEVYCCVRNDPNNPSRKKLITGTCIVYRNPCFHPGDVRIVKA
VECDALKDLVDVLVFPQVGERDIPNQCSGGDLDGDDFTIIYDEDLIPKKIEEPMNYKGQK
PEVVEKVTMDDIKKFFVNYVFSDQLGRIANAHLARADFYPEGAKHESCIKLAHLHSDAVD
FPKTGIPAVFPTKLRVSKFPDFMEKPDKPVYQSKKVLGTLYRSIKEEDYKPYVESTFDTR
LCVKGYEKYLEEARIHKSSYDRSIKALMNQFGIMTEFEVVSGYIINTHPIDKKKTRDVVK
CVMDAITPIKKYYRKLFDKEFYCYDDENFTFEASIQMQSKAYAWYYVTYHPSEQSEENMI
SFPWIVGDILCKIALKNHPIIRRNEPVRNLQQSRQLPEQSRQPPQQSTVNHNNFTTNRSD
INVNNCSKDLFNSINIEDDILNLRKSILTR
>RdRP_RirD198_1461745 
MIECNLSFNYIHDYNLNEDFFSFLSVQPKDAVIYVLEKIFEEKNRIYDPLLYLRSEIKKR
INVSVKFNEVPNHCAMMRKVVVTPTTMYMLPPTMETSNRVIRNYEYKKDNFLRVHFSDEA
SNPIGSSSGNFNDTFNDALYNRIYYTLNNGIKIGNVHYEFLAFSSSQLRDHSCWFFASTE
DLTANNIRKWMGDFSDIKTVAKYAARMGQCFSSTRVIQYVPVSDIKEIPDIIRNGYTFSD
GIGKISFSLAEVIAKELDLKRIPSAFQFRMAGYKGVLCQSRYLRANQVQVRPSQHKFKSN
HNILEIVRCSSYLPSYLNRQAITLLSALGIPDDVFIRMKDQQVSELSRIFESDLLALNVL
QQNIDEYETSQSLIELVKAGFLQSKDPYLINLISLFRIKMLQDLKKKAKIRVGRGAFLMG
VLDETKTLKDNEVYCCISDPCNPSKRKVITGTCIVYRNPCFHPGDIRIVKAVYCNTLSNL
MDVLVFPSVGYRDIPNQCSGGDLDGDDFTIIYDEHLIPSEAHEPMNYKSKKPKPVDHVTM
ESIKAFFVNYVFSDQLGKIANAHLAKADSFPNGALHGQCKALAHLHSDAVDFPKTGIPAI
VPQELRVERFPDFMEKHDKLSYESEKVLGILYRSIKVVDYERYTSLNFDKRLLYVEGYEK
YLNNALRLKRAYDAEIKGVMNQFGIMTEFEVVSGYIINTITKIDKKKPRNVIKSVMDTII
PIRKSYRKKFEEEFYEEGTKIIPSTASDQMKSKAVAWYCVTYGLKDEDMISFPWIVYDIL
CEIVKNSKIK
>RdRP_RirD198_1464481 
MIDLSKEYNLVSKNINIDETIPLCTIDGSILQKVVDRSKLNFRVLYMLESNISFNYLNNY
NLKEDFIILLSKLPIHVAIYILEGIYSRKKRIYDPLTYLRSELQIIKSNHVDINPKYIPS
HCVMMRKVVISPTTMYLLHPTIETSNRVIRRFRDKMDNFLRIQFVDEACGKVGSSNGNNI
YALYNRIYHTLNRGIKIGNRHYEFLAFSSSQLRDHSCWFFASTEDLTANHIRDWMGDFTS
IKNVAKYAARMGQCFSSTREIQDLPVNNIEEISDIVKNGYTFSDGTGKLSFSLANKIAQE
LELKYIPSAFQFRLAGYKGVLCQSRFVRGDEIKVRPSQYKFESSHNVLEVIRCSNFIPAY
LNRQAITLLSTLGIPDNVFIEMKDLQVNELNKIFNDERTAIKLLQKNSDEYGISRELADL
VKAGFLQIKDPYVTNLISLFRLVMLRDLKKKAKIRVEKGAFLLGVLDETQSLNENEIYCC
VTDPNGRNGRRVITGTCIVFRNPCFHPGDIRVVTAVNCKNLSNLMDVVVFPATGYRDIPS
QCSGGDLDGDDFTIIYDERLIPKKKRIEPMAYEAQRPDYIENVTIEDVQSFFVNYILSDQ
LGIIANSHLAKADHFETGAFHGQCIRLAQLHSEAVDFPKTGKPAILSSVLRANTFPDFME
KHDKPTYISEKVLGILYRSINEEAFNPSYQMVLDDRLHVQGYKTYVEEARKIKSTYDADI
KGLMNQYGVKTEFEVTSGYIVNTIINLERKKSRDINKSVMDAFISIRRHYRKLFEEEFYG
KGTNIISPVAHNRMRAKAAAWYFVTYHPAELKGNPSERMISFPWVAYDVLCDIVNETSES
NVNNVINIKPNVKNKQKTAGKKSKSNTINVLPKNDDINDDIEVLKRSLN
>RdRP_RirD198_1473733 
MSKIFIKNIPNDAIPRDVVEALSKYGPVIKVDLKRPKNMRNQNSIFGFAEFEEENDAKNC
ISFADFHPPDCMGTSLCILPFRENKKGREKSNNAYEIAKFLLSNIEIGNWGEQLSTTHMR
ERRNNSGFPEQFTFLTEWIYPNYYETPTIYFSKADEALILEGFNLPGESSEERRVKISFR
SLAGNSRGIFLDTKNQKDGSMSLYISLKQPPYLYCKAGELVKAEKMGITSWYQEEQDFWI
RTFDWTGNVNILGRCLVYRLTFSDNLDQLRDVLNNFVIRGVPRPIPQCVVKCIELNYSRH
YFDEICQILPFKICFLLESLVSYGKLTFYEIEEELGEQLVELIYYENQEMMTWHSLNQIS
TKYWDPFDKRYQERPVSIFKTALKNFCDKFNVWRPSDPLANNSRCVWVNHATITPTKMYF
DGPNYESSNRILRLYEDKIDRFLRVSFMDENLDRLYVNKYESIDIIRRIVTILNTGICLA
GRHYEFLAFSSSQLKEASCWFVASDGEFNANFIRDNMGDFSGIQAPSLYAARMGQCFTST
VGTLILNQDQIVVIPDITRNDYNFSDGCGKISESLAKRAAKRYWGKKPKDKEIPSVFQIR
FGGCKGVVAVDPSLEGDVLCIRPSQKKFIAPSSILEIVKTVKNPLPGHLNRQIILLLSAL
GVQDDVFITLQNEMRADIDSMMTNEEKAREIVKRNIGVIDESGILEEGEIFIQTSTIVSE
HQTFDSANNKVQREHKVWTGQAMITRNPCLHPGDIRKVQAVDVPELSHLRNCVVFSQKGD
RPLPNLLSGGDLDGDEFFVCFDERIRINSNEDPMNYDPPDRKIIEDRPVKISDVCDFFKD
FMLNDRLGQIGNLHLAFADHSIGGVRSEECIKLAELHSKAVDFNKTGVPVDDSLPSISKY
PDFMEHKFKESYRSGKILGRLYRNIKIDKPNSDPLLKYNAEDIATNEDFMFDGFEDYIDE
AIVFRDNYNGEIRNLMKKYRVKTEAEILTAQLLGYKRTDGRKKQDIREAIAGTISHIIHN
YRKRFLIGLTQDTNDDNDSDDTTPFSLYIPIPINDESKAKACAWYHVTYNQEEHPDRGGK
TCLLSFPWVVADVLLEIRIDKHLEMMSNLIRDLDVSSLENYIG
>RdRP_RirD198_1568102 
MLENEHTALNILQRNVDEYGISISLAELVKAGFLRNKDRYLMNLISLFRTKMLRDIKKKA
KIRVDKGAFLLGVLDVTETLQENQIYCCVSDPCNPSSRKIITGRCIVFRNPCFHPGDIRI
VTAVECKALSHLVDVVVFPAVGYRDIPSGGDLDGDDFTVIYDERLIPPKMCEPMDYQQAQ
IPRIVDIEDIKKFFANYIFSNKIDMIAKNYLSIADSFKVGALHGQCRRIAQIYSNAVNFP
DAPPVFPSELRAIDFPDFMEESGEESYKSRKVLGILYRSINVSEEYTPQTNLNVDQRLYE
GFLDYVRKLLKREYDASIYYFSETFPWIANDILCDIADRNESNRRALMDLLGPCDTNLNI
FSNGNQNQNYNDDQDLIEL
>RdRP_RirD198_1568116 
MGIFSTNKSVAKYIAQMDQCFSSTRNIQMDQMDRCFSSTRNIKKPPIVKIKEIPDIVRNG
FTFSDGVGNISFSLAKKIAYDFKLKTIP
>RdRP_RirD198_1568118 
METSNRVIRHFLDKKDHFLRVKFVDEALSKVSCSPNGVTNDTPNLALYNRVYYTLCHGIT
IGANSWLSL
>RdRP_RirD198_1568120 
VLRIDYRNDFRSSDSFYSYPAESLELGDYILPNIFVSEAKFTQSVKFFISYQNRKIIVEL
KYGEPMYTFKLEFNFDDIINDIYSELDVSQQRSHGSITIENKYPAKCWVLHKCQKPKDKF
NWCIDNFWNRITKNDKMPHFHKDNDQPGKWLVFRITFDLDQIGGLNRFKKLIKKAGKYNL
VPRTSSISNFPLKIINGTELCKHFVNRKMLNFKVNYMLECNISFNYLNEYNLCKEFYSLL
SQQPTKVSLNILE
>RdRP_RirD198_1578121 
MTFKVSNVHPKAEVLELKEHFESYGSVYRVQIETKDFESGERPTGVVYITFKPVPKYPFW
KSTVSFHGKHLKVDYQQKDDNSLDMFIDQTDARQRLKFHSFQAESLEMGVYLQPDTFVSE
IKYTDSVKFTIDYQKRSISVEFGFRSDQSAQQIHMFKLEIDFKNIEDEIHVELDAPQRSR
GSITIANKYPAKYWVLDSRLQPKDKFNWCLDDSWKRKTEIRILPKRKEEKEIPLQPHMPD
NSEQLGKWVVYRITFDLDRLGSTSAEGLHRFKKMIEEAGEFNLVKFSNINYRSLNIICGT
NLRKYVERSMLDFDVLYMTECNISFNYLHDYNLNEDFFFSLARLPTQSAIYILETIFAGK
KRIYDPLSYLRLEVMKLDVEEKSNHVPSDCVMIRKVVITPTTMYILMPTMETSNRVIRHF
RDKKDNFLRVQFIDEASSKICSSNGTHNYALYNKIYNTLHNGIKIGDRQYEFLTFSSSQL
KEHSCWFFASTYDLTAGDIRSWMGDFSINKSVAKYAVRMGQCLSSTRVVLPVNNDIRVIV
IPDVVRNRYTFSDGIGNISVSLAKKAAEKLELKNIPSAFQFRLAGYKGILCQSRFLRDNQ
IQVRHSQCKFESKHLELEFIRGSTFIPAYLNHHAITLLSSLGVPDSVFIEMKDAQVSDLN
RIFMNETTAINVLHQNIDEHGISKSLADLVKVGFLQKRDKYLMNLLSLFRIMMLRDLKKK
AKIRVDEGAFLLGVLDETETLREDQVYCCVSDQYNPSNRRVITGTCIVYRNPCFHPGDIR
VVTAVNCKKLDHLVDVIVFPAIGYRDIPSQCSGGDLDGDNFTIIYDERLIPQKKNLGPMN
YEAQNPEMVENVTMDHVKKFFVNYMLSDEIDMIANAHMAKADTSDVGAFHGQCIRLAQLH
SEAVDYPKTGRPAIFPPELRAHKFPDFMEITDKATYQSEKVLGRLYRSIEVDEFVLCDNF
EFDNRLYVEGYQAYLEDARILKSAYDADIRGLMNQFGIATEFEVTSGYIVNTITNVDRKK
PHNITKSIMDAVIPIKRHYRKLFEGEFYGEGTRVVSPGARNRMEAKACAWYYVTYHPSEL
GDDPSENMISFPWIIYEFLCEIAIRNNNKANTIRDYHKQSGPIGASKYHQKAIQPEDDIR
SKQEMFNNGNLDYTKYNRHLLDNNNDDEMSKLGKNISTQYKNRNPDYISYNQYPFIDEND
DDMDILKQKIFMQNKHINHYRH
>RdRP_RirD198_1581910 
MEELVKAYANLSFSDEDEEWECSLSQISKNLPSSPLASISKSPIENPWITKNHLSTKMPG
EYENYVEGKTFLDKFEIIRILKPFGPIEPTNNLWNNIRINCGVKTHEVLREACRDYFSTL
SNVNAFVEMTRLINRNLVNVWSLSSKEFPKIGSGVHVLYSGNVMLKENKLILTLNPPKLG
TSKRYYRMLSSERFLHLKVKDINHLDDNQKLRLKKFLLFPLSLAGRIYEFLYAKSDKLYF
FATSGLDIPDHISIWQAINYNLPIEINKNMTATKFFSRISLGFSNSTPSIIFEQKEIRYV
KDITINGCCYTDGCAAISPAAMKEVGEILGCHETPSAIQGRIGGAKGVWYIDPHKDLSGN
KWIEIRESQIKYKHNFDSNFVHLRTLEVLHVACSPTSPGALNSQFIMVLANGGVSVSVFF
TKMKNYIEKTKSEVVGCDDPRALIAWMTKNTNVMRKRLERLHDHFKDESDDENNEIDSSM
DLGSEIYAMSGFPNSPSEKCIQMLQAGFTPSTCPYLAKNLKIVLSSTLKSLFTKYRINIP
SSRFLICIADPTKTLNPGEVFIQLNSGAGRDESTGLPFGIIEGEVILARNPCNLPSDIVK
VKAVKNANLCDYHNVVVFPVNVDLKDNVPLATHLSGGDYDGDKIFCCWDSEIVKGYKNSP
LLPLDSRVKNAFEENKESIDYLLSSSDSSQIGSKLQEIILDNYFKDLETPRGLYDYWHKL
QSSEFEIPNKESVYLAQMCAQLIDATKQGLTIRPSVQQRDSEIFGKLSVPYWMGKDHNSF
KDRCNIKKQEGTNRGNFGVKSMMDILCFSIEKEMNQVNSKDFSVTEMKRGPDPHIYKFWY
NELTRAQQMEESLYVEDLNLISTHALQIAQNYNKKYAQTFCDRDRKETEQRPSQYKLNEE
LKGIDYECLTKFLNTPPIEKYKSSILRSLKDRKSTIREDPLSIFELQLKAASLYLSSFSK
KPDGQVCWVIAFRILCNIKSQMLESERNFSVGGPRSIIDDVWQALMIDKTFLKYR
>RdRP_RirD198_1628418 
MVHEVVITSTTYYVLPPTMEISNRVIRQFRNTENQFLRVQFVDEALSKIKSSLSDSDTSN
DALYNRVYRALRDGINIGNRHYEFLAFSSSQLRDHSCWFFSSTSSLTADMVRGWMGNFST
IKSVSKYAARMGQCFSSTRAIQKLPINDIKVIPDIVRNGFNFSDGAGNISFSLARKIARD
LDLNTIPSAFQFRMAGYKGVLCQSAHVKNNKLQVRPSQHKFESNHNELEVVRSSTFISAY
LNRQAITLLSALGIPDEVFIDLKDLRVRELDKMLESEHTALEVLQRNVDEYGISTSLADL
VKAGFLRNNDHYLMNLISLFRIMMLRDIKKKAKIRIDKGAFLLGVLDVTDTLQENQIYCC
ISDPGNPSNQKVITGRCIVYRNSCFHPGDIRIVTAVKCKALSHLVDVIVFPSLGYRDIPS
ECSGGNLDGDDFTIIYDERLIPIKAYEPMNINQNRKPRMLENEDENEDEIQSVTIEDIKK
FFVNYLFSDKLELIANAHLAKADSSDVGALNGKCIRLAQLHSGAVDYPKTGTPPVFPPEL
RADEFPDFMEKSDKKSYKSNKVLGILYRSINVSEEYTPLNVKNFDKRLYADGFEEFLDDA
RKLKREYDANIRGLMNQFGINNEIEVTSGYIVNTITNIDKKKPRDVTKSVMEALIPIKRH
YKKLFDQEWESNKDHSRVESKASAWYFVTYHPSELDVDPSKRMFSFPWIAYDVLCGIANR
NSRKIHVSMELMDFFGPCNSKCSYNLDEGQDLISWL
>RdRP_RirD198_1628453 
FDLDQIGRNSIEGLGRFKELIENAAEYNLAPRNSNIRNCSLKIVRGPGLRSNHFRTRTLL
TFEVDYMVECNISFNYLNEYNLCDEFFSLLSQQPTRVSLDILEGIYSRKKRIYNPLTYLL
>RdRP_RirD198_1645192 
MDSKPKHIPYYCGMVRKIVVTPTTSYILTPTIETSNRVIRYFRDKKDHFLRVQFVDEALS
KVSSSNGDFNDTSNLALYDRVYYTLHHGITIGDRHYEFLAFSASQLRDHSCWFFSPTGNL
TANKVRDWMGNFSTNKSVAKYAARMGQCFSSTRAIQKLPIDDIKEIPDIVRNGFTFSDGV
GNISFSIAKKIAYELDLKTIPSAFQFRMAGYKGVLCQALDVKENQVQVRPSQHKFESHHN
VLEVIRGSTFISAYLNRQAITLLSALGIPDEVFIGLKDLRVRELDKMLESEHTALDVLQR
NVDEYGISISLADLIKAGFLRNNDRYLMNLISLFRIMMLRDIKKKAKIRVDKGAFLLGVL
DVTETLQENQIYCCVSDPCNPSSRKVITGRCIVFRNPCFHPGDIRIVTAVECEALNHLVD
VVVFPAVGSRDLPSECSGGDLDGDDFTYRLIPIKAYEPMNNTAQKPRMVENVTMENIKSF
FVKYIFSDKLGMIANAHLAKADFFEVGALHGQCKRLAQLHSDAVDFPKTGRPPEFPPELR
ASKFPDFMEKADRQSYESQKVLGILYRSINVSEEYTPQTNLNIENFDERLYVEGYDEFLD
DARKLKREYDANIRGLMNQFGIMTEIEVTSGYIVNTITKVDKKKPRDVTKSVMEALIPIK
RHYKKLFEQEFYNGGSNIITPDIRSRMESKAYAWYYVSYHPSELGDDDSENMISFPWIVH
DILCDIAVRNNHKVKVSMEPIDLLGPDDVNSNIFSTGNQNQNYNFDQNQDLISGLNDKYE
PSKYQHSIDDDLMADIEMLKLSIKKKY
>RdRP_RirD198_1645269 
PLQVDYQKSIHSSDTFTDYTDGRQKLKFHSFPAESLELGDYLLPGIFVSEAKFTQSVKFS
ISYQKRKIIVEFGVKEFHEEIHTFKLEINFKDILNDIYSELDASQRRSRGSITIENKYPA
KYWVLDKNQKSKDKFNWCIEDSWKRIIEINTKDVNEMPNFHKNNEQPGKWLVFRITFDLD
QIGKNSNEGLVRFKELIEKASEYNLAPRTSNISNVPLKIVGGDVELRKPFVNRSMLNFEV
NYMVECNISFNYLNDYNLCEEFFSLLSKQPTRVSIDILEGIYSRKKRIYDPLNYL
>RdRP_RirD198_1646639 
MKDWNPFNVERQGRPITVFEPAIKNFKGDFNDWHPSNPNFPLENNFRSVWVNHATITPTK
IYFDEPNYEASNRILRLYKEKIDRFLRVTFKEENFDKLFVNEEDDLDITDRIVDILKKGF
YLAERHYEFLAFSSSQLRDQSCWFVASDGDFNANYIRSMMGDFSEIKGPALYAARMGQCF
TSTIGTLQPEHVQYIDDIKNRDYVFSDGCGKISLSLAARAAKEHLGTKISDNDEIPSVFQ
IRFGGCKGMVAVDPTLKGDVLCIRPSQRKFKAPDPLYLEIVKTVKTSSPGYLNRQIILLL
STLGVPDDVFIPLQNQMRDDINSIMTDENNAREICKRNMGTRETSHIKSTIISMINARMM
QGNIDPFLKAILECKRVYTLKSLKYKARILMPNSFLLLGVIDETGILEEDEIYVQTSTIV
SEQQTSKSKDWIPAIIARNPCLHPGDIRNVKVVVNVKELSHLKNCVVFSQKGNRPLPNML
AGGDLDGDEFFVCFDKRIFIPRNEEPMVYDSQGKEDLKRPVVMDDICNFFKNFMLNDRLG
QIDNLHLAHADSNSKGVKSTGCIVLAELHSQAVDFNKTGIPVKTKLPNIDENPDFMEVKC
KPSYKSEKILGKLYRNIKLHEYESDPILKYKEHKITVNDDFIFDGYQKCMDKEAIVIRNL
YNGEIRKLMKTYRVNNESEIITAELLGIKQMEGRKNQHKRDVISDEVSNIINRYRKQFLN
GIQDDTNNDSNNTNHGIKPIKIPINEKSKAKASAWYHVTYDHPEKDSNIILLSFPWVVSD
ILLAIRKEKHERTN
>RdRP_RirD198_1669713 
MAIKNKGFKLAGRHYEFLAFSSSQLKETSCWFVASNGDFNANFIRANMGEFEKIENPALY
AARMGQCFTSTMGVLELNREQIKPLDEIVKNDFKFSDGCGKISPGLAELAAKEYWGTKNT
KDKEIPTVFQIRLGGCKGVVAVDPNLKEEGNVLYIRPSQKKFEAPSLNLEIVRTVKSPLP
GHLNRQIVLLLSTLGVKDEVFITLQEEMLADINLMMTNEDKACQIVKRSTGTRECSHITR
SIISMINAGLMRKNDLFLNAFLECKRIFTLKLLRSKARILVPDSFLLIGVIDETGILEEN
EIYVQTSTIVSEYQTFDTAHEKIQREQKIWKGPAVITRNPCLHPGDLRKVVAVEVPELSH
LKNCVVFSQKGYKPLPNLLSGGDLDGDEFFVSFDKRILITENMEPMNYDPPEKKILGRPV
EITDICEFFKDFMLNNRLGQISNLHVAFADSEEEGVNFIGCKILAALHSKAVDFSKTGIP
VTETLPNIEEYPDFMEKDHKKSYKSEKILGKLYRNIHLDKSENVSLLNYDVENIILNEEF
LFDGYEQYVEEAMIYREYYNNEIRHLMKKYKVKTEAEIIAAQLLGRQVEGRKSQDIRESI
SGTVSFIIYYCRKQFLMGLGGQDTNDDGDMDDVTPFSLHVTIPINDETKAKASAWYYVTY
NQEEYPDQGENILLSFPWVVADILLAIIH
>RdRP_RirD198_1692915 
MVRDWMGNFLTNKSVAKCAARMDQCFSSTRQKLPVDDIKEMPDIVRNGFTFSDGVGNISF
SLAKKIAY
>RdRP_RirD198_1697445 
MPEEFEQYVEGIAFLDRYEIVRILKPFGPIEPTRSLWDQIKIKFGVDIHEILYEACEDYY
SRLPNVNIFIEIKKIINRNLVNIWPLSLKKFPKTGSRVHVLFSGDVLFKENQLILTLNPP
RIGHSRRYYRLLSSERFLHLKIKNSDSLDDNQKSRLKSLLLFPLPLAGRTYKFLYAKSNI
LYYFATSGSDIPDDMSIWQVINYNLPMELNKSMTTAKFYSRISLGFSNTTPTIIFKPNEI
KHIDDVTINEHCFTDGCAAISLAAMKEVAEILGCKETPPAIQGRIGGAKGVWYIDPQRDL
CENKWIELRKSQIKYKHYLNEDDVHLRTLEVLHVVVPPTKPGALNSQLIRVLYNGGVPLK
IFTEMMNEYAEKIKSEVIGCDNPQSLIAWVTNNSNIMRNRLEIFYNHYFENESSDDDCDL
YVDSESESYTMSGFPDNPSEQCIQMLQAGFTPSTCPYLARNLKSVLSSTLKSLFTKFRIF
CCWDPRIVKNYKNSPLLALDPRIKSSFDVNNQTIDDLLSSVKSSQIESKIQEIILDICFK
DMETPRGLYDRWHKLQSSEFGIFDKQSIYLAQMSAQLIDATKRGLTIKPNVQQYDNEVFK
KLPVPYWMEKEDNYKIRSKSKQEINGVHFGVKGIMDSLCIEIENEINEIINNKGLLVAEK
NADPDPHIYSFWNDEVTRAQKMEEDSLYLDDLNLIYTYSSQLVQNYKSKYTQILGDQGEN
DEQLLSSSTASKENEECKSVDYEFLRNFLNTPPVEKYRSKTFKFLKDRRSTVFESKSDPL
AMFELKLKAASLYLSSVNEKLDEQICWVIAFRTLCNIKSQMLESERHLVVGGPRSIIDEV
WQALRIDEKWLKLKKV
>RdRP_RirD198_1730125 
METSNRVIRYFRDKKNHFLRVQFVDKVLSKVGSSNDDTSNHCMTEFIVLYVMVSLLVRIL
GFLC
>RdRP_RirD198_1763304 
MDIDFVNRGDVIYEEDLIELLSKLQFIGEELLQVVTAVDRKNLLDAIVFPATGFHDIPNQ
CIDKLGTIAISHLESKIILILVYLMDAQLHSEAVNFPKTGKLVILLSELCANTFPDFTEK
DDKPTY
>RdRP_RirD198_1770404 
MVECNISFNYLKEYNLCEEFLSLLSQQHTGVSLDILEEMILMSNIEIENMDLSNNDIIYC
TLRDGITIDDRHYEFLTFSASQLRDHSCWFFHQLAIQLLIKVRDWMVNFSTNKSVHSKMC
LNGPVFSSTRAIQKLPIDDIIEIPDIVRNGFTFQFVLEVIRGSTFISPYLNRQAIKLLSA
LGIPDEDKMLESEHTALDFLQRNVDEYGISISLAGLVKAGFLRRAFLLGVLDVTEILQEN
QIYCYLDGDDFTYCTMNYEAQKSRMVGNVTMKDIKTFFISKTGTPPEIPPVLRAKNFDQR
LYVDGYEESLDDVRNFKIKKDGTTRKIKERYLLETETIRTHQEILREKKTGITGCNRTNR
LILSLILSLILYNRSQNMLAGLLSFASPRTIDVYEP
>RdRP_RirD198_1772294 
MGKKAKAGSYKKPNSYNGRKKIIKPPQINPQPPQIKPPREWKNFAELKFRVSDIQTNATS
TNIMDAFTTYGNVYRVEIETKETYVSPECSNGTAYIIFNSDTFTDYSFPAESLELGDYLL
SGVFVSEAKFTQSVKFSINHRKQKIIVEFGHKVRTFKLEIDFKDIIDDIYSELDASQQRS
RSSITIENKYPAKYWVLDKYQKSNKFNWCIVMILLKVTEDGKKMPRFHKNNEEPGKWLVF
RITFDLDQVGKNSIEVTDLRKHFVNRSLLNFEVNYMVECNISFNYLNEYNLCEEFFSLLS
QQPTVELEDLKYKIDNKPKYISYYCGMVRKVGVTPTTCYILTPTMETSNRSKVGSSSSNS
DTSNDALYNGVYRALRDGITIGDRHYEFLALSASRLRDHSCWKSLSLTKKIAYELYLKTI
PSAFQIKMAGYKGVLFQLINVKNNQVQVRPSQHNVLEVIRDLRVRKLDKMLESEHTVLGA
LQRNVDEYGISTSLADLVKAEFLRNNDRVLNVTETLHKCQIYCCISDPCNPSSKKVITGR
CIVLRNPCFHPGDICIVTALTCKALSHLVDVAEPPEFSLTTSMDMVAGGLGLYQDRWSEL
FGKCWATSIVREDFRTIKNKSNSRNGPGIPVRKLASLIGKITATTDAMFPARLHSRALLR
DKNIGLKKQGWNAIIELSPESIAQLEWWTKNLPLWNGRSLIPEEPKIFPAVGYRDIPSEC
SGGDLDGDDFTIQQLEWWIKNLPSWNGRSLIQEEPKTVIHTDASNTGWGNSVLHSRVQGA
GRDDITGSLKDRREFELSDSKTKNAKADSSEVGALRGANKRNRCETSENKVQCICLAQLR
SDAVDSPKTGTPPEFPPVLRVKEPQTNLNVENFDQRLYADAYEEFLYGARKLKREYDANI
RGLMNQFGIITEIEVTSGYIVNTITKVDKKEPRDVKKSVMEALIPIKRHYRKLFEEEFLS
KDLVLFYLGFVVEWSLKLMLGIMYHIILRN
>RdRP_RirD198_1778075 
MNNSPSEFDYHKAILSSIKRLNNATKNFPGRINPDDVFVTNDQRYYMYEIVKTDPESLNN
TIRQFIHFINDIKLTGEINISQLHEMFTENLIRAYSNLPGGSDDDDEWLSQNSGTFLPSP
PIFSSQKSLTSPKSKNLLTSRPKIEPKIENPWVTQYYTSTELPKEYKNYIGGITFLGIYE
ITRILKPFGPIEPSGKFWNKIVAGSAIHEVLYEECKLYFEKDPNFYAEMTQIINRNLSRV
WTLSSKEFSSVGPRSHILFSGEVDIKDRRLVLTLLPPKIGISKRYYRMFSSERFLHLKII
ADINSLDNKQKSNLKRSLLQPLSLAGRTYEFLYAKSDTLYYFATRGLDIIKNISIKEVID
YNLPIDINKSDTTAKFYSRISLGFSNSTSTVIFEPNEILYDEEDIKNDQHCFTDGCSAIS
LAAMREAAKILGFEETPSVLQGRIGGAKGVWYIEPKRDISGKKWIKLRKSQTKYNLRNIR
DEVHLRTLEVLHVALPPKNPASLNSQFIRVLIEGGVHVEVFLDIVRNHIKNVKSQVVDCD
DPHSLITWVMSVSNIMTKRMEMYNNDTDDIFGSGDAISGFPNSPSEQCIQLLQAGFTPST
CPFLAKKLKCVLSYVLKSHFSKLRIDVPLSRTLICIADPTGTLNPGEIFIQLDKEAGRDE
RTGLPFGIIEDEVIIARNPSNLPSDIVRVKAVKNVHLSIYYNVVVFPIKGNIPLASYLSG
GDYDGDKIFCCWEPQIVQNFKNSPVLPIDPSVENAFTVDKKTVDELLSSTTPDKIEIKLQ
EVILDTYFKDLEPTLGLYDRWHRLQSSKYGLSNKSSIYLAQMCAKLVDATKQGLNIKPNV
LQYDSEFGNLPVPYWMDKNKDSKSRNRESHLGVMDLLCKSIENEMKEINSKDFLIAKMTK
DPDPHIKEFWFNELTRAEQMNREEGLAYKEDLDLIYKKSFEMISLYNSNYYEIFNDDLER
KDFPFGQATQTTKSTSSSSKSKMNDKFKGVDYEFILKFLNTPSVDKYKSNIFKYLKDRGP
LTPDNLDPLSMFELQLKAAALHLASIGKKPTGQGCWVIAFRILCNIKSQMIDRFVVGGPR
TIIEEVWQSMKVDKKWVNH
>RdRP_RirD198_1778669 
MSNNIVKAETSYTLSSKIRDNENNENHTNDSAISVIYSNRHPLFTKNDFITYIYVYILKI
ISELAKGTAPGLEYRPANSGITKLKAHSCQNIQRLIIINKTDNVNEGIIELIKVQKNLSY
FEWKDDFEDEYDIINVPYNEILLDIINHLILYFQLLYYQEYQEHKLFEIFPIFHELKTLK
VYFDSESESYTMSGFSDNPSEQCIQMLQAGFTPSTTRNLKSVLSSTLKEAGRDERTGLPF
GIIDDDVILASNPCGLPSDIIKVKAARNMDLSIYYNVVIFPVNAAKEDDIS
>RdRP_RirD198_1873606 
MKKNARISSPNSCDSGIKPPRKWKNFAEIGFKVSNIQTEATVDGIKGFFATHGSVYKVEI
VTREAYDSENPERSTGTSYIIFKPVPAYPFWNKSLRFHGRVLQVDYQKYIRSSDTFYSYP
AESLELGDYLLPAEINFKDIINDIYSELYVSQQRSRGSITIENKYSAKCWVLHNISCQKS
KDKFNWCIDDFWKRITKDDKMPHFHKNNEQPGKWLVFRITFDLDQIGGLNRFKKLIEKAG
EYNLAPRTSSISNFPLKIINGTELCKHFVNRKMLNFKVNYMLECNISFNYLNEYNLCKEF
YSLLSQQPTKNLKYEMPKYIPYYCGMVRKVIVTPTTSYILIPTMETSHRVIRHFHDIIEI
PDMIVRNGFTFSDGSTNVKDNQVQVRPSQHKFESHYNVLEVIRGSTFISTYLNHQAITLL
SALGIPDEVFIELKDLRVRKLDKMLESEHTALDILQGMSMNMEFQSHLLNLSKRDF
>RdRP_RirD198_366325 
MSATNVKDNQVQVRPSQHKFESHHNVLEVNRGSTFISAYLNRQAITLLSALGIPGEVFIE
L
>RdRP_Rmi813_206800 
MKPTIKVTEASQLPSPLTYLDRVKYNFEFDVLYLLESVISYHYIDEYNMDGNFYSTIKAL
DPSIVRGILELVALNKKRVWDPFTAFRNIWEKLDMKVCQLRKIPSHCAMLRKVIITPSTL
FIQPPNLETTNRVVRHYRDYADRFIRVQFMDEGFNRVGAARTKMTNEAIYNRIYDALKRG
IQIGDRRYEFLAFSSSQLREHGCWFFASTPDLTPDMIRSWMGVFSHEKVVAKHAVRMGQC
FSSTRPICRLEADEVQFIDDVVYNGYTFSDGVGRIAPSLAEQVATQMDLRHIPSAFQFRL
GGAKGVLTVDKSLENGGVKVQLRPSQIKFKSEHLTLEVIRTSTYIHGYLNRQVITLLSAL
GVRDKVFLKLMDNMLHDIDKILRKPEEAVRVLLSNTDEAGTAPIMASIIQAGFLERQDPY
IKNLLNLFRVNILKDLKKKAKILVPQGAFLLGVMDETNTLEEGEIFVQIWDSSSTGTIRQ
IITKECVVFRNPCFHPGDVRVVQAVDRPNLHHLVNVVVFSSKGYRDIPSMCSGGDLDGDD
YSVYWDPMLIPPRKNYPPMDYTAAKPRLVEDVKIRDIQRFFVNYINNDNLGQIANAHLAT
ADMSDKGAMDGRCILLAQLHSEAVDFPKSGKPAILSEDLIVRKFPDFMQKKDKESYQSKK
VLGHIYRSVDKSDYKDYMSMLTEEAVYDTRLHVPGMEYYIGEARELRSDYNRDLLGLMNQ
SGVQTEAEIVSGYII
>RdRP_Rmi813_245237 
MANIDYKLNYKFKEVQGDLVVENIESKIIFKVLLRYPPRYWKHDPISTHETAFKKQREDW
ERITTIPLTKTNGPKPRLKEPILPVVRPNTAKIGVWTVLRITFNPLPRNITVFERELGMA
VDFNLVPRDSSKMKPTIKVTETSRLPFPLTYLDQVKYNFESDLLYLLESVISYHYIDEYN
MDGNFHSTIKALGSSVVHEILVPCY
>RdRP_Rmi813_278521 
MNDLPFAYLSASDVCVIVHNLHPSIKREDLWNLFEEYGVVKQIHIHRNNTVIKTAVIFSS
AVRLNELTSKPLFVRNHQLNIRQYPLHDYISWRCEPFTGERLSLGGLSTSSIFQEEWSTL
SKIQFHVNVLEQYVEIFFYYLHRQYRLRIRYQEALKDVVIKRSNGSTTVIIAAKYPAYFW
RLKNAQEEKNFFDFSCWERVTEIPLNTEKPPKNKNPIKAYTNSSTSVRLNSWSVYLIELT
LDDDAHKALSLRLESATAQKVLHTTTIQVMKARKPKIDYEERMSNLPFEVQYMLQHTLCL
KILREYNIEEDFFEVIENLEPRVACRLLALISAGQQRHYNPGAIIYNIFKKNPHITNLPE
VIPEDHTYLRKVIITPTSIYPLQPVLQKMNHLQYEFKQYADRFLLVEFTDEELNSIVPSP
YPMQNDLIHNRIFKVLKSGLLLAGRRYEFLCTSTDDLRNHSCWFFAPTDDLNRDKIIYWM
GDFDEIKSVPRYIASVGQVMAQRLTSLEIKLEEIEEIDNYEQNGFIFAKECGKVSSAVAR
DIKEVLELKYTPSVIKFNLAGGKGILMLSSFLPKRKVQLRSGQIHFNTNRLTLEVIKISK
RKRAYLNKQSILLLSSMGIHPGVFQNLIDNMIDCYLMGAANKGNLLNDLMDEYYSRYFTS
SFKRLVFSGFLKRQDPFIMNLIISFQNKILKQLKDEYKLYIRNGARAFAIMDETGSLERG
EVFFQTSTSAGINTVCEVIEGPCVIFRDSSLSPGNVMLATAVNKPKLKNHTNVLIYSANE
LTDLPGKCSNDDVDEDNFTIIWDQRLVPLKAGHSPIYSTDDNPPELGRDILVSDAIKFVV
NYISTDRRELLKDAYTAFADRCRANTYDGLTLHLGQQLAMAIDFVKTGIRPSLNEEIYEY
PIPDFMKEDPFKTYPSIKPLGFIHRTLQSVDSRPYLLNRCDYDPRLYLDGMHQYILEART
TRVKYDSDLRLLMGQYGIRSEIEFVSGYIDHWPKYMSHNDRKNITRKVKEAYTRLKKAWR
HSFELEFYQHDGLSKDKLDEKMELKAAAWYYVAYHPAENASSSKEIGLYNRFFSFPWVVE
DYIISIAVKNSDRPVLSAYCEPIDESLIISESNSKAAFILEETDSEDESDVDEEDKDLSD
LQNQTESIHL
>RdRP_Rmi813_314717 
MIRSWMGAFSHEKVVAKHAVRMGQYFSSTRPICRLEADETQFIDDVIYDEYIFSEGAGRI
APSLAKQVATQMDLKHIPSAFQFRLGGVKGILMIDKSLENGRVKVQLRPSQLQLKSKHLT
LEAIRTSTYIHGYFNRQVITLLSALGVHHEVFLKLMDNMLHDIDKIPRKSEEAVRVLLSN
TDEAGTVPTMVPIIQADFLERQDPYNENLLNLFRVNILKHLKKKAKILVSQGAFLLGVMD
ETSTLKVGELFVQTWDSSGTGTIKQTKFSTAA
>RdRP_Sfu_386629 
MRDTDNINELLEREISRLKSDEDPYNADDDEYEADTPTDTWIEGAGRIISEHTNRTALPD
YCVAIPKVVVTPTKMYVLEPMVETSNRVVRSFAQHADRLLRIQFLDESLFGIRGAEKTHD
MLFRRLFSILVRGILVGGRHYEFLAFSSSQLREYGCWFIASKQGDNGITADQIREWMGDF
SDYKIIGKLAARMGQCFSSTRMTIELEPKELKRIPDIITTDGAYTFSDGVGRMSLAIARA
VEEKMGLKELPSAVQFRLGGCKGVLSLHPPLSSTLRRIEYRDSQCKFKSDHRALEVIRVA
NYTAGALNRQIIVLLTCLGVDGNVILNRMTEMMDRINRAMNERETAIRLLQQSGDEYETV
NRMVAMLRAGLLDKHETYLANLLRVFRACQLRELKRKAKIPIEQSVMLLGVMDEFNILEP
HEIFLQYDHPAYEKPYVPTGPCAVTRNPCFHPGDIRLLTAVDKPELRHLKNVIVFSQKGD
RDVPSQCSGGDLDGDEFTCIWDPKLLPEADFKPMDNTPPTSPTKENIDIRDIKRFFVNYI
LYDNLGMIAHAHLAQADQLTNGARHGTCIRLAQLHSIAVDFPKTGVPAEFERALRPRSYP
HFMEKSDKPMYHSETVLGKIYDAITLEEFKPDDNAQIDERMLANGYEIFLKEARILKHDY
DQAIDGVMKQFGIATEWEAISGWVIQFQDAFQRRDYHLRQQVMELVSGIEARFKRNFMEE
FKEAVATEADPLESAIIDAKPANNGGAVNVRLEDLMARSSINTATTAAATSSSVSKKAPF
PEHIQEAIRSKASAWYYVTYEPSERALAGEYGDRLSFPWLVYEHLCELIHKRQQEIDDRE
LAHILA
>RdRP_Sfu_436125 
MDELLRQLVSNTLDLSLGGELEGRGSQSTSIFGGYNKNYTPLKYLVVAVEHVPASASAAD
LHVLFSEYGRVFSLNLERSEYDENSHSGHATVCYQPVPNPWPEFLKENSQPLLLYDAPLK
TEVLDDGYGDDDDDDDDDDDEAFSWSSFKVETFEIGSQITSESYMSCWKFNEGVRKCRIS
FKHLGINHRFELGVNETPNQKKANAQLECFQSKLDVPKTMPPRIWQYDDKSNTKSRFNWS
RQDQWKRITRMHTTRWPQTQIKSGNTCSDEIMLGKWLDYRLHFRFNAYRFLGMLDGGQLY
GIHRLPEDKTILVSTTDAESTPHSGWILPTNEIFTQMPIPKTVKRHEVVATPLDSVNIPY
FSVRYLLAHYVTTRVFSEYSIEPREKSEELAVAALKNIGAQRLYSNNLTTELESCMKKLR
TASGNNESAVMQNIGRSVLPDYCVNIRKAIITPTKVFLLAPTIETSNRVLRKFPEYGDHF
MRVQFLDENFLRIGASKRLHVLQHGIHVAAFSSSQLREHGCWFFASDYKPGGWMGDFSKI
KQVARYAARTKAVKGLKIDNIGYITDVEHGVGCTSPAVAEHVKEALGLSRRPSGCKGMFS
VDPVLTGNTVFDSTHTKLEIVRHAVYAPGHLNRQVITLLTTLNVPSSVILERKDQVVRQL
DSMLQSPATAIRVLQRNLTGCPVTRSLIELVQIGMLKQDDPYVYNLLRLFRACAIIIDDS
VSLLGILDETGKLGANEIFVQFVDPLEPNQRRVIVGRCALFRNPAIHPGDIRVVKAVDVP
ELYHYVDCIVFSQHGIRDTPSQCGGGDLDGDEFTCIWDQELIPSQVHPPMSNAGQVAVNK
DYITMDDIKKFFVDYIVSDNLGQISNAHMAQSDQQIDGAKHHICLELARLHSYLRPIRFP
DFMNKSHLPNYVSKSPLGQIYRSITLSDFKPATEATAEKQFLIDGYEMFINDAVATKRDY
DATIRDVMQQFEINTEWEIISGWILTFSQLNYRKAHDLRIQLVQVMRGIQREFLRRFEAE
FNEDFNGDLTKDMRSYPNDQRMRRFASPTLKMKLRQKAAAWYFITYDKNERQFVDNSEHL
FSFPWIVHHYLCENARDYQKKQISAHAYYFTIN
>RdRP_Sja_SJAG_03356 
MGFALGDILDIPLNTYYRDSPWERLKVPCKEERTYQSKYAYVLTSRNGSNDRSTIPRSNI
WKSWDRLSLILENIPSEWCKVENKRLFCIWKLLHKYGNITYMKLQVPDKNAKHTTAIVEF
SPPPDTAFWEPGDKIVEGNISLTVRLNLKANRLFNHKPAFSEKGYRYGSMVHFPLSSLDL
GQRYDQEMVSLFGTNSSNDLKNVQLSVNFSKKRLSFTFNYLKDKDDEIFRLDFDFQMIVG
NIGTRYYDDHMLFDFEFRCAPSIFRKAKVPRDASTKFEWTQADSWRRQCDLISQEAPSIP
NGPLTLLNDSNVPIGRCNHLLFTSYYGQDNTMNSLAFLLRDLEKLSVRSTLSEIILVPSP
DYREICSWLQKTKLSNQTLYWLEACVSQFLISEFDLPTLIPILESVTEEQARSFLESTFA
RKVFVSKPSLELVQNQSSASGKKFTSGLNSVKKVCITPTTVKVMDNSLEAGNRVIRHFSQ
YNDRFLRIQITEENTKRKIRSNPDALKQESVYARVYQLMSHGIIIGKTHFEFLAFGNSQL
REHGAYFFASGEDESADSIRNWMGDFSNNESVAKYAARMGQCFSTTKDLKRFQVKVEKRN
DIIRNDSCFTDGVGMASLSVMKRTASEMDNEEMFPSAVQFRMGGYKGVLSLAPPTLLEYH
KGNLVFTRDSQEKFKSNFTVLEVIKVSRFSHAHLNMQLITLLEGLGVPTSLFVDLAKNEL
KELTISLKDPRRAVTLLRNHVDEYRSTLILADLIACGFMQRNDSFTKNLINLYFEWVVRT
IKEKQRLRVKEGAFLMGVADETGTLKGHYNDSVLPIPEVFIQITDPSKNADATVTGKIKT
TIIMGLCVVVRNPALHPGDVRVCRAVRCNELLHLKNVIVFPTTGDLSVTEMCAGGDLDGD
EYTVIWDPNFLPKIVNYPPYIDNAAKRILTFKEGVPPIESIKAFFVRYIKYESLGLISNS
WKAWAHDRVNNPDGIFGSICLKLSALHSTAVDYPKSGVAAIMPQEYRPKAYPDFMEKEFR
SFPAMTAVGEIYRYASAFQSQYFKKAYSSKLNNDYDETMKLPPYKQQYIEIAKKSKEQYD
NDLRSVMTHFDIKTEYEIFTSFLLLNKDKETIINEYALREEIAFQFSALKKHHTENYFAL
CGLAPSSVKDMSKQEYEQRIDSAVAAAYDVMHEEKIAAIAEGTDDLVLTSFPYIFHKVLC
RIARRHTLESLSS
>RdRP_Spo_RdRP_SPAC6F12.09-rdp1 
MAVSLNDFISVKLKRYSRESPWERLRVPYRNKKQKKWASVHNNEAQLHSANKRNDNCLIQ
RSSTWRLGDMITLVIKDIPVTWLSNEGGKLYNLWEPLHDYGTIEFMKINEPLNGQTSTTA
IVQFAPPPKVPFWEPNGKINVKGVDLAVQIDITAHRSHISRQVFSKNSFRSDQLVKIPLS
SFKLGQVYDERIVPLFGVDCGITVTESNLLVYFNFKKLCVLFDASFDKQIETFRLDFDFH
SIIGDVGTDYYDDHISLVFRFRFSPLIFRKSKNATESRVQTFWTASHLWRRHYDILPFNV
SPTTASPIELLNCHNAPIGRCNVLVLSFSIRDESDKDDIAFLLHNLEKFNLKSQLDKVVF
HLVPDYKHRCSLINDKEIEEEIAYLLQACLSKNLLSEIDLPIILANLKKLSKERAKKFLR
LILTSKTALINPSELDFTKSFVFYDLSSASSIHIKKLYVTPTTLRIVEDSLEAGNRVIRN
FKDFANRFMRVQITDEYYKQKIRGGSDGFRNEKLYSRIQQLLTYGIKVGNQIYEFLAFGN
SQLREHGAYFFASGSDLNAKQIREWMGDFSEINSVSKYAARMGQCFSTTKEINRFCVDIS
LQDDIVRNNHCFTDGVGMASLSVIRRLSLEVKNHDMFPSAFQFRMGGYKGVLSLAPPTKL
EYHQGNLVFPRRSQDKFKSFHSTLEVIKISRFSNAHLNMQLITLLEGLGVEKTVFLELTR
SQLSKMNESINSKQKSILMLRDNVDEYHSTLIIADFIQAGFLERDDAFTENLLNLYYEWV
LRLIKEKQKVSVPKGAYLLGVADETGTLKGHYDDAVLSVPEIFIQITDTSTSFGSYSTGK
LKTRVIVGLCIVARNPSLHPGDVRVCKAVRCDELMHLKNVIVFPTTGDRSIPAMCSGGDL
DGDEYTVIWDQRLLPKIVNYPPLLESSPKKSIDFLEGKPLIDSVKEFFVNYIKYDSLGLI
SNAWKAWAHDHDNNPEGIFGNVCLELAEMHSKAVDFAKSGVACKMQAKYHPKRYPDFMQK
TKTRSFRSETAVGKIFRYAARFQRESGRPATYNPIMNTVYDPCMKLPRFKTEYLNVAEEV
KKHYDNDLRSIMARFDISTEYEVYTAFILFKDDLAKTVNEYGLREEVSFQFDLLKKKYTQ
EYLEKCALSNQSAFDSSEYEERINSAVAATYDVTYDQRVKSVGNGTTEVLISFPYLFSSR
LCQLSRKAMLTANNF
>RdRP_Spu_SPPG_00705 
MTCKRYVKFKLLGLVSHSNISEFAVDDEFIDLLNSVPHHIAEGILEQMMQPKRQIWNPKQ
VFREQLKDTARIIHKIQHNEKLNYNQRMVRKAIITPTKMYYLGPQLELANRILRTYKAYH
NQFMRVTFCDDDFTQMSGVHTDLLFNRIEAIFAAGLPVAGKTFQFLHYSNSSMRTSGCWF
ISPFFHDEKRVLIDANYVYKTMGDFTGINNPATLGARMAQCFSSTTVTGKMADERIRYIP
DIEKNGFCFSDGVGRIGKTVAFNNCGELKKYMRVRGRLPSAFQFRMAGAKGVLTVDHNIP
RNEVHLRPSQVKFKSGHYALEVCRTSFYSPGYLNHQYVILLETLGVHKQVFLDLRDETIR
DLDRALQNPADAIKVLSENQDEEGVCHTLITMIKAGFFDAKEPYLMNLLKLFRALQLREL
KRRAKILVKQGCTLIGVMDESGKLPAGNLFVQFTNPLTDAREIVKGRAAIMRAPCLHPGD
VQVVDCVDIPELHHLVDVVVFSQHGERPLPDMLSGGDLDGDTFFVTWDPRLIPKKTHKPM
DYAAAAPAHPQGSNIAQVRRHFINYLKNNNLGQIDNAWKAWADKSDIGARDPRALRLAEL
HSDAVDFAKKGIPAIMESALRPKTWPDYMEKPEAKSYRSEKAAGEIYRSVSVDLELSKEF
QPLPQLIFPGYEQYLQDARDQKMQYDTEICALMNQYSIKSEFELVSGYIFKLSELELKKR
PQELKEQVMHAVLAIQRRYRERFWTQDLVPNQDKSLLMNKESVIGFETPLPREICCKASA
WYMAAYNPSETQVHRDDPGEENEETIAADRRRKANEKSDAEYERIDWDMRGQFYSFPWIL
YDVLSNLYRQSCPSKEDYLGGYEYAQQTSDSNWQSGKYKPGTFDEATERILKVAGYDTMW
S
>RdRP_Sra_323216 
MLSYRTQKPYTSIKGESLALGVLLSRRKFSVEWRTMDNVSCVINYAFRTVTIFFRHYHEY
KIEFKFHELHNGEIKFNKRADSSEFLMSLKHPPAYWCVSKPHPDIRKKHWTRVTHIPFGA
VDVLSDLSLDKAGPGGEATSIDNIRGSNCLGLGSWTVIYVNFSQSGRRGIPRKKVEEALD
RGRGYHLFRKPPFHYFDFRIVTGAFTHPHCERTRLIGDFNLLYSLESAIQSHRLVEQTLD
TDFYTNLLMLKPDVAIELLRFMWGGIHADRSPEDIMEEDESNAIDKDEEHKRVSWSYADH
PRQKARKLDVIQASQKAKGHGADSQGHYYTHYNPAGATMFGKGQPRPAPFRVIC
>RdRP_Sra_448977 
MTELDKDVVKYCKQIYNHLGLRDRIQILNRPHKAWPLEVQRMQTLCLGDRARLNKTVRGF
LEWKPPSGKKKTLDDVTEYLTTALSACKATDTLTDTMTFDTLTIPSKKRPASDMDGPDAK
RMRSDSVSSTVSTSTSITTTTTTNTTVRHSSSSPSPLTPPLSPFDITDEAHNVLCTLPRQ
FSKLDSISWTAQFELARFIQTCRVHWQDLTFDTLQRFHHVANEQPRTLHSTFLQWYGTHN
KNATLGVLERCSDHVWQHTEKPPASVPNRAIHYSAIMALSLGKTPTIQLRPAKVGASNRF
FRKFGDSRFLELKVTKSSHPGMIRQNKDFFLKPFLLMGRVFKFLFVKDSTIILFATEGAG
LEPICIRSVIDWHIPIIENWSMTICKFASRMSLGYSNSIATLTFQPHEIQYIDDIYSGAP
GGEETCMTDGCGLISIAAMRKIMGAQHENELPCAVQGRIGGAKGIWLVAPELDLNAGDFI
QIRKSQHKFKTGLPQLDMSTDPLHYTFDLVKNAICIYPSNLNTQFIQCMASGGVPTSAFL
EILDEYLQRLAMVVTENRNILILRDWVARTGSIMRARWETEDTEKDIWREQPVDDDYVEC
LSTEEDMGASLQRQSTDYGKVNPYSGQPVGLHESTVRLMDAGFDLSNPYLAQKITNVFRD
VMRSVVTKYKIEVTESCTVTCVPDPTGTLQEGEIFLQLSKRRTDEQTGLRAGLIMGDLLV
TRNPCGLKSDVQKVKAVDCAGLRSYSDVLICSVKGRRSLASMLGGGDYDGDIVFCCWDQR
LVQPFQGSPVPPTPKKADDAFEESKTRVRDELARMRDKQAMEAALQRSFISVLLPDSTLG
VYENWRTVLSEHTSLDHPDVVYLSHMCAKLVDAPKQGLALKETALRRDRAAFAKLAQPAW
FLDKKNRQRSKEASAYREVNQGVVPDLPDKCTTAMDHLYHALLKQTERFTRYTRCMFDDQ
DIKFKDDHLAGPYETMLTHAQQHDPALLKDLETLAHEIDTHLQAHQRNISELMRVKQSKM
DSRHNPTRETEPFLLDYTQFRNAFEVEENAAREYQAIPTTPLRSSVFLADQAGNQGRMLE
TVKASYAYRRTIHNEKYSKYCYVVAFDALRRLKADARAKEAKVNLAHTTVPYMYTAMNID
KAWVRKIKESKRPTDYGTEQVRIDTQPAKR
>RdRP_Sra_456319 
MLRDSTNLLIDADVPPPPVDPDRRRWLLVANLDPRTKTDTILSVMSQFGAVDRVQLLLER
NERSGQALVSFRQTPDDTRFVDRKDIRIDGIRVVMQFASPELVEQMTAGQQKFSFHAAEL
YLGVMLSETEFVPRWKNILSVSFELNLTARRIRVYFNHLGDRYRLELDTADLVDSINLTR
KHARKGAAAQILFTSRCAPKVWKTKRGPTDQTMVKTSRGNLQRRFDRIINVPVNESAAIV
ANKPKARSPVFPFAAEYLIDFNKWLSFSMTFLLSQESMTQFNVMVQTAAEYNLMLERPPV
AFRPPPQSRTFYNHVERARCVEDFDILYLLEAAISTNTFNEINLDDDFMDIMKRILRLDA
RPYSNALIHLIKKNEHFWRPNDAVKEVLNTDSNWSKEPTVSSHCVLMRKAYISPTGISFT
VPTAEVTNRVIRQFKDHADRFLRVQFVDEGRTRLGASFDDSIQSSNSALCDRVFEVLKNG
IQIGRRRYEFLAFSSSQLRDHGCWFFAPTRDLNPSMIRQWMGTFDHVKNIAKNAIRMGQC
FSSTTPVTMLQSNEVTIIDDITQGPYCFTDGVGKISFSLARDISQQLKLDHTPSAYQIRL
GGAKGVLMVSSFLSKRQVQLRPSQIKFESSHTMLEVVRPAVFLSATLNRQSIILLSARGI
RDSVFIDKTREIMRTLDRGLEDASAAVRMLSDNVDPYGISQSMARMIRAGFLNRKDPHLM
NLMNVFRVSKLKDLKQKTKIDVSQGAFLMGVVDDTSSLEENEIFVQVSQAVNFGTNKETQ
KRTVITGECVIFRNPCFHPGDVRVVQAVDCPKLRHMHDVVVFSAAGRRDLPSMLSGGDLD
GDDYTVIWDPSLIPVGPNPPPLSYMSGRSHEVKGNVTISDIISFFVRYINNDNLGQIANA
HLGTADQSPEGAADGRCLHLAQLHSEAVDYPKTGVPARLTEGLRVSRFPDFMEKRDKESY
ESRTVLGRIYRMIDKGEYENYDRALTWTRRFDDRLWTQGMEQYLDEARQVRDRYNRDLTA
LMNQYGLKTEAEAISGCVVESTKRSNVHRSAHELQQQLREAIRRLGREYLDIFDREFRNR
GGRDSAEIERQKQAKAAAWYYVTYSDDELRKNESPDAHLLSFPWVAGRHLCNLARANHHR
DPATIASHMPQVCLQGRSMNTTGVPSLVGSAREEEQEEEEDEDEEEEDEYDDDDEEDEED
TNVITLDELRGHKPGMAAGSVRANATEDELAATLLGKNA
>RdRP_Sra_527389 
MSSWQDIKRMNSRAPRQASNGSPEPVFRCFLLKNLNRKTIAATIRDVFIKYGELEQVQLN
LNENETPNGTAIVLFKSRPLTTQFLQAPVSIDGRLVAVEPRANPDKALRDHTSSSNSNSS
RRRSRMNGKYFAMGVFKDDKTFVEEWATRFGVSITINYDKRNIQVFFAQSGEQYRLELHL
KDLATGDIKLERDDDVGIFTLISKHPARFWRDNKKASKESKTVIKYSGQWERITSLPSDT
DRSPGGSRQPVMPMGEVGKPRLGVCVVYRIEFALTSRNRAAFDHLLVEAGEFNLVPRNGK
RTKPYIHTVKAGDLRPPKNHVDRANLLDARKFDLLYVLESLILSHVVNEHNLDDDFYETV
AKLPEAVAISFLNTLYMNKVRLSDPLTAIRQIYEEKGIQSIDDKRLPDHCAKVRKIIVTP
TSLYLVPSQVETTNRVIRHFSDHADRFARVQFADEGHGRISASHTGRNNDALYDRIFQVL
MNGIQIGKRRYDFLAFSSSQLRDQACWFFAPTPELNANHIRQWMGTFSHERIIAKHAVRM
GQCFSSTRSITRLEGSEMEQIDDIERNGYTFSDGVGKISAKLAKEIAIKMELRTVPCAFQ
FRFGGAKGVLSVSNFLEGRKIQLRPSQIKFSSTHYELEIIRFSTLIPGYLNRQAITILSA
LGISDEIFMDKMDRMIALMNNILKNPDDAHRALMSNLDEFGTARMMARIIKAGFLTRRDP
YIINLLNMFRVAMLKDLKKKAKIHIPKGAFLLGVIDETNTLQEGEVFCQISVEKNDGARR
HIITGEAVVFRNPCFHPGDVRKVQAVDRPELHHLHDVLVFSSQGFRDLPSMLSGGDLDGD
DYTIFWDKDLIFSRPNHDAMEYKAEEPTKVDKVQIYHVKKFFVNYINNDNLGQIANAHLA
TADRSPQGALDGACLRLAQLHSCAVDFPKSGKPAKFDDDLRVRAFPDFMQKKDKEMYESK
KVLGRIYRAVDKADYKSYKSHLVDNTEFDPRLRITGMERYIYRARKLRAEYNRDLMALMN
QFGVGTEAEIMSGYIVKWLKKGNRKSMHEVQKQTMSAVANMRETWRRELEREFLKDPSST
TSVRAIEAKAAAWYYVTYHPVERQHFAGDGANLLSFPWVAEDLITRIAIRNAHRPVTEEQ
LVPFDEETIEKYGKLQFEDMQVSIIDDSSDEEYEEEDEGEIDLLESEAPDYEDHDGEEGE
DDDGPEVYTQVYTQRELRGFKPFKSDIHRFPPSPSPSNSPSSQLSPKNDASASKSSGLAP
PENNTNHRTVAVSADAGEEDLMDILL
>RdRP_Sra_531731 
MIRDIEEMLVNSNLASRVIKQNTSHDMMSMLSRLVDAGFMERQDPFVMNLISMVRVSWLK
DIKKRASIHVTKGVILFGVMDETHTLEPNQIFCQYAEQPWVDHKKFHRVVRGECMVYRHP
CMHPGDIRVVEAVDCAPLIHLVNVIVFPATGDRDIPSMCGGGDLDGDLFSVVWDDRLLPA
MKNHTPMDYRAPQPRKVEHQVQMSDIRDFFVHDNLGAIANCHLAYADERPEEGVRREICI
ELAKLHSAAVDFPKTGIPAEFPEEWRIKKFPDYMEKFDKASYPSQHILGQIYRSIDAERF
EGYREHLVHETSYDMRFRVEGMETYIHEARSLKEMYDQDVSDIMRRFGIKTEAEVISGYV
IKWLKKDRMNIRPYEMLYLVRQAVSRLWEAWQHAHFSHKVPELEKQKKAAAWYYVTYHRA
GSASFATDSSKHKKFSFPWVAYATLIKVARKNKNRPERPEYMSAVPETVIQDYTRADTYE
DRHDPGSPGLTDASAGSLSDSESDDDQGYGQEADQFEGDLDGIV
>RdRP_Sum_439713 
MRNMLRDIDKVLSQPEEAVRVLLSNTDEAGTAPTMATIIQAGFLERGDPYIKNLLNLFRV
NILKDLKKKAKILVPHGAFLLGVMDETGALEEGEVFVQVWDTSKNGTINQVITGDCVVFR
NPCFHPGDIRVVKAVNRSELQHLSNVIVFSSKGFRDIPSMCSGGDLDGDDYTIFWDHKLM
PIKRNYTAMDYTAPSPRLVEDVTISDIKKFFVNYINNDNLGQIANAHLATADASDKGALD
GKCIKLAHLHSEAVDFPKSGKPAVLSDDLVVKKFPDFMQKKDKESYASTKVLGNIFRSID
KSDYKDYMSKLIDEAKYDVCMYVSGMEYYIGEARQLRGDFNRDLLGLMNQNGVQTEAEIT
SGYIIKWLKKGKSKTRFEQHNSTMKAVKAFKAQWRKEFEREFIEDVDKTIDPSHKSAIDA
KAAAWYYVTYHPEERQRNISDKNAFLSFPWIIFDYVCEIAKKNKHRNHDPSYFLPIAEAI
IAEQYERRMSSKRQFANENGDEELENLTEILVTEEEYDYDSDYSDNDNTIYGTHTGMFGF
NNRVLHELSQNNNQVPNNAIHNTGQRPVNSGSNTQPVVRSDPTMEDLARAILE
>RdRP_Sum_496373 
MSLDPNVLRCAKQVYNHLGLSDRINQNLNSSTLFPEVIKMKQLLESTNKDVLDEAVKGFL
RWKPPRQRKKTLSDFTSQIEHEISTLLQEDLFDDIDEEALQSIDSQKMPSNKRTSEPLDD
SVTKKHKVSNLASTSTVSTRIYIPRPPPLECFSADTSQLDGYNFICSPAKPTKLFVGVSW
IVLFEIARFLDNCKVPWDEIPFQAFRTFLDVGSTEPKKLFEAMIRWNIEERLGQRLNGLT
YSRMIRCADSVWSYVQTEALLADIPTPKEANATETDLEETGFTTSKNNTKSLKKSSDQTF
KVNITDIQEQNLIKQKLLRNRMIRYSGIITFKSLNEAPKITLRTPKVASSNRFFRKFGHD
RFLEIVLNNSSNPSMVKKFKDYLLKPFLLMQRVYRFLFIKESTLVYFATEGTDIAPISIQ
TVIDWHLPITENWDMTLSKYASRMSLGYSSSIPTMHFKPEEIIYIDDVYSETASAKDDST
CMTDGCGIISCTAMKEIIGYQETDKLPCAIQGRIGGAKGIWIIAPDLDFECGKYIKIRKS
QDKFRTGLVQPGMRLDPCHYTLDLVKNSICIYPSNLNVQFIQVLSAGGVPADVFIEILKE
YLHRLATIVTENQSVKILRDWLVKTGHVMGRRWESEDQVEKGLYKDLGVEDDMETFLSQM
ESESGEEESKSDVVSNSEDILSSKTYDQLNKYSGYPGSGFEAVIRMLDSGFDISNAFIAT
RITNIFRQLVRAVNMKYKIEVEQSCTVTCIPDPTGTLESDEVYLQLSTRRVDEKTGIRAG
LILGDVVVTRNPCGLKSDIQKVKAIDCPQLRMYTDLVVFSTKGDASLASKLGGGDYDGDL
IFCCWDERIVKPFVSTPVVKELPRVTEAFEKDKTTIGKYLGSAADTEKALQTHFVNVQIP
DSTLGLYENWRTVLAENSSLDDPDVAYLAQMCAKLVDAPKQGLQLKISAAIRDRSLYSKI
PYPEWYVDKKCRQRDTNKKSYKDVKDTYKNVAQKSPLTTMDCLYQTLVSETEAFTRYTQS
MFAEDDVPVKDPELAEPWFITNEYAKNTQNEDLLHDLCMIRDAVLHNMDSYNTQSSQVHL
MKEREKNTAEHLGMLNDTVSLVIESAFASFSELELYIAKEFHSTPDPSKFVSSVLTHDTM
VNRSRQTQRLKASYAYSVSVSSRKYSKYCYVVAFDALRRIKADACARKAKESGFSETVSV
DIYKSLTIDRKWIRKIKDSNVVEES
>RdRP_Sum_534725 
MNHLPFSFLRATDKCIVAYNLCPQTTEGDLWDLFEKEGKVKHIQIRKGQNVAAAIVFSTT
TAVDNILSKKLALRNEIVQAKELDLSDYVERTFPPFMGEKLYMGGLSTPTTFVNEWSSTR
NIRLDINTFEKYVEIFFFHMNSPYRLRIKYRTTLKNTILQRNKQQSVVIVAAKYPAYFWR
MSAPQSPREAYDFSCWERVTEIPMDRKKNMLRLDKWSVYKVEMDIDDQTHDALACRIFEA
TQTSQGLLETQTIKTDQEYVPRLENELRWKEFPFEVYYMLQHAFYLKILREYNIGDDFYQ
TIGTLEPHIACRLLSLICIGQNRLYSPNKTIYNIFKNNSSLHDPPEPVPEGYTLSRKLLI
TPTSMYPLHPVLQKMNHLQFQHKKYGDRFLLVEFSDEELMPIAPCPFVGQNDRLYKRIYK
VLKKGIMLAGRQYDFLCSSIEDLKLHRCWFFAPIKGFSREDILYWIGDLSEITSVPQYMA
SVGQALSSRLTSLDIQTSEVEEIDSFEKNGVIFARECGKMSPNIAREISRVLELSYTPNV
VQFNLAGARGILMLSNYLQKRKIQLRSSQIHFDSHRLTLEVIKVSRQKRAYIDKHTIPLL
HGLGIPLLEFHQRAENFLSDYLTGSPQKNNFLNRLMEDYYADMIDSHHYRLFFSGFLERS
DPLITNLVLAFQNHILRELIEDNKIYVENGARAYAIVDETGTLEYDEVFFQSSTSKGKNT
KSKVIEGECVIFRDNTYSPKNVIVARAVDRVALRGYNNVLIYPAGGFKDFTSYCSNDGPE
KDDFTIIWDKALVPKRSNCSPKDAIETVNPNSIQHISFQDMAKFVVNYISEDFTSLAKDA
WCAAVDRHKTSVFHGKASYLETKITIATGISDSITTDPMLIDVYEYPVPDFMTDNPTISY
MSKKPVGYIYRDGCGIEERPYLLNRCEYDPRMYVEGMHQYVLEARKSRIKYDNSLRLLMG
EYGVRSEIEFVSGIIVNWPKYVTENSKKELSRRIRDVYLQFKRKWRRAFEEDFEKHTKDL
PEEKLDLLIEAKAAAWYYVTYHPCENKTLSKKIEVYTRQLSFPWVVGDCLMHIATKNTNR
TVLTIHRKQLPESLVSPGERQITALVMSDSESEEEYESKEDDTSLRKKMDKLYL
>RdRP_Sum_579447 
MSLDPNILRGAKHVYYHLGLKERVSELSKPNVAFAEIKKMKELLAAAGSSVLDETVKGFF
RWSPPRQRKKTIGDFIAQINQELSQTSKSAQDLFEDIDDNAFVQINEKTESGKRPAQEME
EKKVNKKSKPTTAISTKPDTPPSSPSMFFSSDGVQSDDFNVLCSPAKNTRLFSGISWIIL
YEIGRFMQQCKVPWNEVPFDAFHTFLNTATSDPKKLFEVMMRWNMEKRLGQSLTGMGYSR
MSKCPDSVWSYIQSEKPSVTTQGSNDLVSSSPISPKYVNINKDDRPIQNNIRHKLLKNRM
VRYGAIVYYKTSSITPRISIRAPKIAASNRLFRKYGQDRFFELTVSTSSNPSMTRHFKDY
FLKPIILMQRTFRFLFIKDTTLVFFATEGVDLEPISIQQVIDWHLPILENWDMSMSKYSS
RMTLGYSSSIPTVQFKPSEIEYIDDIYSAGAREVSGCMTDGCGIISCAAMKDIMGCQTTD
QLPCAVQGRIGGAKGIWIISPDLDFNSGKRIQIRASQLKFKTGLPQANMGIDPHHYTFDL
VKNSLCIYPSNLNTQFIQVLASGGVPTQVFDALLIDYIRRMATVLTKNRSVKVLRNWVAK
TGNVMGRRWENEEHGEKGIWKNLTAENDMEFDMTSADNEGHDGDHEDEPQEYANTLNSAR
TFDQVNKYSGFPGSIFESVIRLLDSGFDLSNAFIAARVTAIFRQVMKSITTKYKIEVAQS
CTITCIPDPTNTLEPGEVFLQLSSRRVDEITGVSAGLITGDVIVTRNPCGLKSDIQKVKA
IDCPALRMYTDVIVFPVKGDFSLASKLSGGDYDGDLIFCCWDQSIVQPFEPCPVIAELDQ
VKNAFEQDTATVGQLVGVSANTEKALQESFISVQMPDGSLGMYENWRTVQAERTSVDDPN
VSYLAQMCARLVDAAKQGLRLKQEIVVLDREKYSHIPHPIWFMDKKNKQRESHRRAYKEV
NDVYILLEKSPCVTTMDCLYKTLIKETKRFTKYSKSLFSEEDVHVKDPDLISPWFKTYQY
ATQRNDKDLEHDLDLIEKTIEASLKSFFKQSTQYYSQRQHLLDNVYNPQKYVEGEVLELY
ASFTSFFELEEYTAKDFMEEPLRSLYRSKLIEYDLQTNNGQLLQTLKASCAYKACVASRK
YTKFPYVVAFNALRRIKSDAIACLTKENGLAETISPAMYQSLNIDKKWLKKIKESALSLS
>RdRP_Sva_2014 
MDCHTPLDKQVIRCAKQVYNHLGLRDKINALNHASNALPPEIRKMQTLCLADQEELNTVV
RQFLQWTPPKGAKKSLPDLTQKLDDALVAFCCGDDDDVSTSDLPHTPPTTPSESTSNQQK
RAAGPIDLSDVVIKRARSDSCSSTSLAYLNTPSSPTPPLSPFETNKLVDLHNYNVLCTPP
RKTKCFDSAPWTTQFEIARFTMQCRVSWTELPFEALQRFLATAKAEPRNLFYSMMEWYRS
YKKGTNQALSPYTMMERCSDHVWTHLEQTTKSPNRAIHYGGMLSVGKKQPTIALRAPKVG
ASNRFFRKFGEHRFLELKLYKYYQPKVLRQYTEFLLKPFMLMGRTFRFLYIKKDTVIMFA
TEGDGLEPISIRSVIDWHIPILENWNLTVSKFASRMSLGYSNSIATLVFDPQHVRYVDDV
YSGANGDEETCMTDGCGIISCAAMRRIMGSERSDVLPCAVQGRIGGAKGIWLVAPELDFN
SGEWIEIRKSQNKFKTGVPQFDLSVDPIHYTFDLVKNAICIYPSNLNTQFIQCLEAGGVP
ISVFVDLLKEYLQRVTAIVVENRSMKILRDWVAKTGNIMGSRWEMEDSEKGIWHERANDD
DDDYIDYKTEEIDDEAPANSKNGHTWKTNTYSGYPSNVHEATVRLLDAGFDLSNPFVASK
VTEVFRDMMRSVTTKYKFEVQQSCTVTCVPDPTGTLEEGEIFLQLSNRQVDEKTGIRAGL
VLGDCIVTRNPCGLKSDVQKVKAVDCTALRIYTDVVVFPIKGERSLASMLGGGDYDGDII
FCCWDQRIVEPFCSSPVTPEPEKVGKALEKSTTKVIQELSRFRTEPEQEAALQKSFLSVS
LPDGTLGFYENWRTVLAENTSLENEDVVYLAYMCAKLVDAPKQGLALKPNIFKRDREKFA
NTPHPAWFIDKRNKQRDKDAKLTVNGEGIITLDQRLETTMDHLYDTLLKETDAFTKYSKS
MFSDDIGSKDADLAAPWVTANDAAIQLNDMALQTDLRAIQRAIDKSFDEYNENYIMLLKR
RQHRLESRFDPTRKTELWIEDATQFNSNFELEELFAYEFQQILQTTSSIHSNTLKFDVHM
NNGQMLQAIKASYAYLRTMQHDKYSKYCYAVAFDVLRRIKADARARASKNNGLSESVVPS
MYTALNLDNAWMRRLRERSLKHISS
>RdRP_Sva_5098 
MLMHSFFLLADDNDLELDEPTHTSSSTSAKKRTADESDVDTSDLSKRPRTYRVNSNEGED
ARVEPTTAAIQDVAGFNILCSPPMLKHCSDNLPWPLLFEMARFFMLCEVQYQTLSLSTLQ
KFIDVGLVEPRQLFTTMAQWNENQRGISQSATSHSLLERCSEHVWSYLENPEQQPIGRLV
HYTGVMALSVGKRPVIHLRPPKVGASNRFFRKFGSHRFLELKLNSATHPSLIRAQQEFFL
KPFLLMDRVYKFLFVKDSTVVLFATEGGGLEPMTIRQVIDWHIPIIENSSMTASKYASRM
SLGYSNSTRTVVFSPENIQYIDDVYASTGKSDEACMTDGCGILSCAAMRKIMEYHHQEDK
QLWCAVQGRIGGAKGVWLLSPDMDFDSGEWIQIRASQNKFKTGLHNDPIHYTFDLVKQSI
CIYPSYLNTQFIQCLAEGGVQPSTFIELLDEYLRRLATMVTENRNIRVLRDWVARLGNVM
RMRQALEDSDKNDDKEHAAHSDEEYLECRSNESESCSDIATATATADGHWKMSSYSGLPT
SLHESTVRMLDAGFDLSNPYVANKVTSIFRDAMRSIRTKYRIEVEQSCTVTCVPDPTGTL
EPGQIFLQLSKRRKDEKSGIRAGIVLGDVLVARNPCGLKSDIQKVKAVDCPALRMYTDLA
VFSVKGERSLASMLGGGDYDGDIIFCCWDLRLVDPFQASPVVPEPSRVAAAFNKSTDTVC
QVVTKYEAFEEQERALQKCFISVVLPDGTLGLYENWRTVLTETASFANEDVAYLAHMCAK
LVDAPKQGLELKPAFLMRDRSSFSKIPQPEWFADKRSWQRAKNLKSYEDNAPESSSHEDR
LLVTVMDHLYDKLIKETDAFTRFSKSIFVEEDVMFKDADLAGPWLKAVEMVEETKDELLR
NDLAEIRQAVEDNYQGYFKDARYLWQRRRKKMDSRLDPARPTEVFLEDQSAFQTAFELED
YYAQQFHRYPSTFSSSILNFDIRVNNGQMIQKIKASYAYLLTIQTEKYSKYCYIVAYDIL
RRMKADACTPKPHHLSETVTPSMYNSLNLDRGWIRRIKEAKSGDSLGSHVRVAYSLST
>RdRP_Sva_5183 
MYSRTGKGQARISEEVSLRDNDMRNYCILVRNLDRRTSPETIHDVFEKYGQILRTAMGQD
EVGNHDGTALVMFAQKPLSMDFVKSPLRIDGQMVKMKIIDMDRSTDYRQPPERNTRFARF
FAEHFSMGFMQSRRNYVEGWSTTKDIIFIIDYNLRHVEILFNHLEDRYKMMFRFKDMIND
FNLERFSGAASFTIPLKYPARFWKQIKNFDRPNQGMRSGNQWERVTEIPIVLMPATHSPV
REPITLIPPANKIRLSAWIVYRIEFNPSEQFQHAFENFLQEASQYNLLKLDHANPKYTVK
DGPKLPEPLSHIGRAKLLSFPVLYMLETIITNHTVNEYSMDDDFYEMLQSLEPTVAYGIL
SLIEAERKRVWVPIAAFQGLWKRLGMKVLNQPQIPAYCATIHKVLITPTSIYLQRPTVET
SNRIIRHFKEYEDRFLRVQFVEEDFGRISPSYSATGNDAIYSRIFKILQNGIQIGTRRYD
FLAFSSSQLREHGCWFFSPTKELSASMIRKWMGDFSHLNVVAKYAVRMGQCLSSTRPITS
LTTREVEYIDDITNNGFTFSDGVGKISPQLGREVARQMELPTTPSAYQIRLGGAKGVLSI
SNYLRGRKVQLRPSQIKFESDHTMLEVIRTSTFIPAYLNRQAITLLSCLGVKDEVFMTML
YDAVSAVNKMLGNPTTAIDMLLSNGDEYGRSRSMAQLVRAGFLQKFDPYLINYLKIFRVN
VLKDLKKKAKIPIRKGAFLMGILDETNTLQENEVFVQISDLSIEQRATARQVITGDCIVF
RNPCFHPGDIRVVTAVDNPKLRHFYDVIVFSAQGYRDVPSMCSGGDLDGDDYTIIWDQRL
MPAKRNAQPMDYTPEPPKEVDHVKIVDILKFFVNYINNDNLGQIANAHLAMADISAKGAL
DGNCRRLAQLQSMAVDFPKSGRPAPFTDDLRIGIFPDFMQKKDKESYRSKKVLGHIFREI
DKTEYKDYQSNLISETEYDVRLRLDGMEKYIVEAREAKCKYNSYLSALMNQYGVQTEAEI
ISGCVMKWTKKTNRKSMYETKKQLMSAIDAMCKLWRKRFGAEFCDGVGPNNIPGKHTESQ
METKAAAWYYVTYHPDERRRDMSLEGSFVSFPWVVADIICTIATRNNSVVATPELLQPVD
NDLVEKFNKEKTKTDLRFSITVSDSEDESEDDAEYTDHEDEHNDNDDDDDDTPVLTLDVK
LDDLKLDETPVVEEKAEINRGKLPAGLLGATIVDTDVSDETLRKMLLGEGSNA
>RdRP_Sva_7765 
MEAASTLPSHSGRLRPGSRRTSSRATEERSDRCFLIHGLSKRTVAEAINTAFIPYGEIER
TELNDNDNGNPDGSATIIFRRTPYTLAFMHNPPKIDNKTVRVSFAPEQTSYEFEWRSGRQ
FHKDRYLAKTFSMGILSQPKTFVEGWSTSDNVVLFINYDLRNIQIHFSHLKENYRLEFPF
KGLNQDIKMECEGSVFYLTIPLKYPARFWRQNSNAVKVTKKCVRTDRQWERVIDIPLDAE
SKKQLQPSNGRQPLMPIPPKGRVQLGRWTVYRVKFNPPQNTRAQITKQLKVAADYNLVPR
DPFLQKRSLTVVKASAIEQPIGHVERVRFIDSFDVLYQLETMITNYYLNEYNLFEAFYDK
IGRLDSSVACGILDLMAVEKKRVWNPTDALHDIWEKVGIKVCRKQSLPPHCASMRKILIT
PSSVYVQPPTVETTNRVVRYFQNYADRFVRVQFVDEGLTRISATHEGLTNEAVYKRIYDV
LKDGIQIGTRRYDFLAFSSSQLRDHGCWFFAPTRDLSANKIREWMGTFKHVKVVAKHAVR
MGQCFSSTRPITRLEQHQVKRIRDIERNGFTFSDGVGKISPDLAREVALKMELKTTPSAF
QFRLGGAKGVLTLCTDLTGREVQLRDSQVKFQSDHYMLEVIRFSTLIPAYLNRQAITLLS
ALGVNDDVFMKLMDDMVSGLNRMLSNSTEAIQVLLANIDEFGTSRTMAKIISAGFLEKKD
PYIVNLLNMFRVNMLKDLKKKAKISVPKGAFLLGVMDETDTLREGEVFCQVSQSIQSVNK
THVVTGDCVVFRNPCFHPGDVRVVKAVDCPQLHHLCDVLVFSAQGYRDTPSMCSGGDLDG
DDYTCVILWDKNLMPTRKPYPPMDYTAGEPMQVDDVKIGDIVRFFVNYINNDNLGQIANA
HLATADRSQMGALDGACLRLAQLHSLAVDYPKSGKRAILGEDLRVKSFPDFMQKKDKPMY
ESQKVLGRIYRAINKSDYKGYKDQLMGEAIYDVRMRVPGMEKYVVGARSSKAQYNRDLLS
LMNQYGVQTEAEMVSGYIIKWLKKSNRKSTHEIQKQTMTAVTSLRNHWKREFEKEFLSEG
NRQVVSSETRADLDAKAAAWYYVTYHPEERRRDLSFEGQFLSFPWIISEYICGIAKKNNH
RVPTADQTQPIDDALAENLWKARVGASFNVVAVNNSDDEEEIDDGEEGDEEDDEEDEEEE
TIKAITLKDLQRGVRREAEAPLALPTAPNNNIPVAFPILKREGQPLEMVMDTTDEGLRKA
LLGN
>RdRP_Tel_312865 
MEAYIKEARERKTVYNRNLLALMNQFGVQTEAEICSGYIIKWLKKGKSKTRFEQHDYTMK
AVQSFKKLWQKYFEKEFYDANKALDLTQRAKIDAKAAAWYYVTYHPAERRRDLSLEGGFL
SFPWCIYEYICEI
>RdRP_Tel_342239 
MGELDQWMDENYLRQLWWSMGEEVSCRISIDKYGGSYAFIDFATHEGASKALATLNGSQI
PQTNKIFKLNWSNRDGNGVPIVNNALNSGSSGGLNTGGDYSIFVGDLGADVDDNVLMAAF
QSRYGSIRSAKVMIDPVTGYSRGFGFIRFFDENDQQRSLEEMQGVYVGSRPLRVSVARPR
AKFDVGLSPHTPESEITTVFVGGLNNTITEEELCAYFGTYGDILAVKIIPNKNIAFIQYE
KRISAEQAIAELNGSHLGGAKLRLSFGRTQLNTVQSMPVYQPQPPPAPVQLPPVDLVEPT
KQTKPATLLDYFNRFEKVEKVVLNQDDNENLNGSATVVFSKIPREISRLITRHKVDGSTV
TVEFVKDVSTERSYYSSNRRANKSVKFFAQTLSFGSLIEPKKFVSEWTASQDVRYILQYT
QRRVHIFFTHLETEYKLEYKFKDVYGNMHFERQNGTTILTIPLRYPGMFWKRNNNFVTEK
SYSISVGYSWERVTLIPLTNDTELVTKLTKPLTPISRTDVINIAYWRVLRLTFHPYPKFV
SEFEKNLKEAASFNLVPEDLRSQKPPIEVTPASNLPKPLGHVERSGLNLSFDVLYLLESI
ISYHYVNQYNLTKEFYDRLKQLEPDIGCGLLNYIALSKKHVYDLVFEFNRIWTKKKLKVK
DQRSIPSHCAMLRKVIITPSHMYIQPPSLETTNRVVRHYRDYSDRFIRVQFMDEGFNRVG
PSLNQKTKEVVYTRIYQILKRGIQIGDRRYEFLAFSSSQLREQGCWFFAPTADLTPDMIR
SWMGVFSHEKVVAKHAVRMGQCFSSTRPVYILQEDQLAYIEDVKRNGYTFSDGVGKISPA
LAEEVAIQMDLRMAPSAFQFRLGGAKGVLTVDKSLADETVKVQLRPSQIKFDSNHLTLEV
IRTSTFINGYLNRQVITLLSSLGVKDEVFMDLMDSMLLDINKMLEKPCEAIRVLQGNADS
VGTVKSMVSLIQAGFLERKDPYITNLLSLFRINVLKDLKKKAKIIVPNGAYLLGVMDETN
TLEEGEVFVQIYNNTNNNAHKEIITGEVVVFRNPCFHPGDVRVVKAVDKPNLHHLVDVIV
FSAKGFRDIPSMCSGGDLDGDDYT
>RdRP_Tel_366548 
MANNVDANVLRCAKQVYTNLQLKERVKLLSNSDMPLEVKKMERLLNLTDKTSLDVFVKKF
LNWNHESRKKNLSDFIQQLDKEVEIYLCEQLGDDNEFDNDSDFGGDLDESLLLELTEPTK
KRVLSPSPYMEQEGERGISKKLKISTSKATPVLTNNCFASGSFKSDLVNVICSPSSNVKI
FTDVPWITLYEISRFVLCCKIPWNEIPFDAFRKFLHTAQSNPRNLYDTMIKWNQETRLGL
RLNGLAYTSMDRCPENVYTYMQRLEKENINTVTAKQVIAMSPVSPSPTSSSEAIKRESKL
KNRTIHYSGILQFKTTDSPPHIILRAPKIDASNRLFRKFGHDRFLELKLSKSSKPSLIRY
HSNFFLKPFLLMQRTYSFLFVKDDIVILFATEGVDLKPITVQQIINWHMPILENWSMSIS
KYASRMSLGYSSSIPTLQFKPHEIRYVDDIYAQGTSTDETLCMTDGCGIISASAMKIVMG
CQATDELPCAIQGRIAGAKGIWIISPDLDFTTGNYIEIRKSQDKFKTGLPQDDASLDPLH
YTFDLVKNSVCVYPSNLNTQFIQTLSSNGVPTQVFIEILKEYIHRLAEIVTENQNVKVLR
DWVAKCGNVMNGRWEEEDCAEKGLWNDIASSEDEVDSGFFSMAPNNESGADEQYGQNIIE
GRISSDFLVMRADSENRRSTYNKINKHSGFPAGLHESIIRLLDAGFDLSNAYVATRVTVV
FRKVMQSITTKYKIEVPQSCTVTCVPDPTHTLEPGEVFLQLSSRRKDEKTGIRAGQILGD
VIVTRNPCGLKSDIQKVKAVDCTVLRMYTDVIIFSVKGDVSLASQLSGGDYDGDIIFCCW
DERIVKPFNSYPVQKQSERVQKAFEKDSTTVGQEIGASNNVEKAIQKSFVSVNLPDSTLG
QYENWRTVLAEQKSLEDPSVVYLAHMCAKLVDAPKQGLRLCAVSKKNDLNEFAKLAYPAW
FMDKKNKQREGSVRSYKETNSVYTMHDAPCVTTMDFLFDTLLKETAAFTRYSRSLFCDED
VPYKDTDLTTPWTTAYEYATKYKKTDLLHDLDLIAHTIKENRDTYSKQCGEFQSQRTHYM
DNIQNPARYSENKFVDELQSRFNNYLELEEYFAKDYNESPTADKFKSEIIIFDILNGGKQ
TQRLKASYAYLISITNDKYSKYCYIVGYDVLRRIKADACASLVKGNGLAETVSVSTYKAM
NLDRKYLKRLKENAFIESGVEKVRLLPDLNGKQ
>RdRP_Tel_374082 
MAFFLFFFPVENSDYCFIITNLIPNTDREKLWEIFGEFGTIRLIELNQETWHAAIIYAFK
PLDQLLSQLIYINDRLITITQIPLSKYLSVESSPVSVKKLALGGLSTPKVFIEEWITQEY
VTFDINLNRNYVEVFFAHVDGYYRFRIKYNQSDFKNSVVLQRHDATNTSSLTISGKYPPH
YWKSKIPMQKLSDTYHLKDWDRVIEIPLDEFSRDIMRHKADSTSKDPIVPGGRFPNHTIK
LSNWTVYRLEFEMPLKSNKNATHLSFGPNNLSHEALEKKINLATASPTIFTPELQVRRAT
KKIDVDAYTLNMSFEVRYMIEHAFNLKILREYNVDVDFFKKMQQLPLQVSLLFLTLLSAP
QQRVYSPDTVINQIYSLTRDHINYQSPIPEGHAFLRKVIVTPTSIYPLQPAIEPMNHVQY
HFRQHADRFLLVQFTDEDLEPILPPNTDDNVDTQNTKIYDRIYQVLRKGVKIAGRTYDFL
GTSIDDIRSHQCWFFARTNEIDRADIINWMGDFREISKASTFTICSGQGFAPRLTDLKLA
ANEIGEIEDYEYNGYIFTTDCGKMSPQIAREIAKKLDLDFTPSVVKFNLAGSKGILMISN
FLTKRKVQLRDTQVKFNSDRLTLEVIKVSKPNKIYLNRKIIILLSSLGIPNYVFLDLLNE
TMTQYKRNMFTKDEISLDSMCDFYSNGIMHDFQNILNAGFLDMNDPYISNLASAYQNNVL
QDIRNDCKLHVEQGVRVFAVMDETGVLGPTEVFLQITDKSGLTDNRRIIEGPCVILRDSS
YFPSDMRVVNAVNEPKLRHYTNVLVYSSVEARDIPSAISNDDPDDDNFTVIWDAKLIPSK
TSLAPRNYITIYTPNNLPKIAFKEMAKYFTTYISKDRLDVLKKAYIAISDRHKEGVFHGD
CIYLSQQLSRALDFAKTGLYATIYSEFHEYPFPDFMEENKLCTYTSKKPSGQIYRISSQI
VGKQYVANHCSYDPRLFTDDMYKYIADARKVKSKYDHSLRLVLGRYTVRTEIEFISGHIL
HWPKYLSLKDKPRFIERIRAAYIKFKEDWRQEFEAEFLNYHGQDLQTLIKAKVAAWYYVT
YHPSEYKSDVTYNSTMERYMSFPWVLDDHIASIAIINSIRPRENRFLQAVSAEMINSAVK
RTAEVLFESEDEDNDSDDDIEDESSSDSEQEDELAGRLEDNIEDYTIEQEPVHGQGNVDH
YSTVTQGEESHVINVKLSDLIM
>RdRP_Ubr_4145 
MEVLIQRIDPWVIDEDLYKEVASALHSPPVRLPGQGLTNFRLLFPRTNRGKDKGYAFLTI
GETSTASAFLEFCSNERSRRPLDIVRDGKANTLKLTPNAFGNEKIVRRLLSFPYEDWDSR
QRRLRGEPANSDSSSGQSDDDGNVGANAISPVPPGVNHRSHQMRTETVRQQARKRIEHVR
YDGAWSIIQFGVICEDGSFSIEDYDAPQVPLPSGFDVKAWSIDHAHNALAFELEDPATFI
RQGRNSSIFDFINKVDRELHIRDRGRYRVRLIGCHFRVCFVSVRDLDWFCLEARPFLKRA
GNPPYQFDKLIRNGLYSPTVLEILKDNTRRLIKCHSVDFAARVLESLAVTSRQIQVRDRH
TQCLLGSGKLQQRIEVVQQRLIRQDAMEADPLNDQVFTTATAQVYHVAITPTRMLLEGPF
MDASNRVLRLFPEFGSHFVRVAFCDEDGDRFPVSRHDLYGIDSESFVRERIGDPLKHGIA
IAGRKFEALAWSGSGLGSHHCWFVTAFTDKDGNLWNAERIRQSLGDFQGVDRYPARLGAR
LSQAFSATSSTIKINDDCVKIVTDDHSNCAMPSNGPNERVKQFYLLTDGVGEISRELRDD
IWRELCSAKNMLREWQLLQQDAGRIPSAIQFRYGGAKGVLCLNPQLRGKVVKVRHSMIKF
SAPKHRDLEVATTSFHPLPARLNRPLINALEDLGVSADVFLSLQNKAVKSAQLARKDFKH
ASQLMRSFALSDTAEVHKLFHRLDSILGITPDNLHHDSILNRLCTIVIAAALGDLKRKAR
IPIDGCTLIGVVDEFNYLGKNEIFVQVNDKEDGQYRIIEGRVMIGRSPTIHPGDVRIVTA
VKPPPTHPLRQLRNVVVFNKHPHGRPLQSMLSGADFDGDIFTIYEDEQLFPKQMASPGVY
KNTPPRALARPCTFEDLADLFVEFVINDQIGLVSTFHLHIADQSELHSLDPDCVKLAQLH
AKAVDYRKTGQAVHRKDVPMPPLNSPRPDFLAQRPVGQGIYASSRALAKLFRAIPEHTTD
TPFGAQPSWATETQGKQSALSSILKQPGKADDIVDILTMLTQKFPQIMPEGLRLKQMQAH
YRPLLSSFVSHLSRLAAWIPESRTETEWLSEEEILVGTQVMTTKAKQLKRRQERLTASTA
ELFPTLRAQLLLIASDDTVETSTIRPTPDTDAGGRNKGKSKSTGSTTIPGRERAETLHFT
GYAQLVKEPVRKPQARIVVVDGERVLLKEKPGASGTHSPQSDDEGDFDPKGHLDHQATKY
ALNEHIAKTNKACSSRQNNKIQQTNGKGKDKGKASGTSTPNGSGRGHQQLQQQKGKNKAI
ACTDPELYNLLYD
>RdRP_Ubr_4579 
MSFLPRDVRSYGTAFINPKSLNNGKTAGRASGRDGRVEAHTTKNATGQVGAIFLFELKQN
PQFASVSSNSPDHGYKPPSRLIRLSFAADAHGLKAAYQLDDVLDSLLASYQRINMRQIQM
AQDSNSGFIESFFNRSKKLNIELAFVRESLLRNELVSISALNKEINHRLEDMIHQGNQQL
ALRALKKFVAKLELRQERGKDEEQGNKKTARLFEESRAETESNTSRDLFADLDSFLATVD
DVYSPMLHIDVTPTRVLLHGPHYHVSNRVIRSYPNHWHHFARVTFTNEDRDLATSIRPNY
GFDDSERYIQLRVLNVLLHGLNVAGRHWDLLAWSYSSMSTHTVWFVTPFVDNNGQRIDAN
VIRSRLGDFSDVIRSPTLYGARLSQAFSATARTISVPASHINAKPDKVSEQGMPYTDGVG
QISPELMAEVSTSFLAAHGEGRKRKLLKAAAPSAIQMRLGGSKGVLAVNPRLRGKVLIIR
PSMTKFGSPHQDLEVANASTRARPAKLNRPLINALEDRGVPASTFMEIQDEAITLIGRAR
SDFQAAARLCSAFSFGTGCNLRSLFQKLHSLGLGGKTVHVDSFFLVIAKSVTAAALGDMK
RKARIPTRGVTMLGIADEFSLLKEGEVFAQVESVESGKVTRRILVGRNLIGRSPTVDPAD
VAMVKCVKPPPGHPLLQLRNVIVFDTCSRDQPLPRRLGGGDCDGDLYTIYEDDRLFTKAQ
QSAMAFHPKIALAELSRDCGSYELALFFTQFMLNDFIGLVSSTHLRIADISELGSHDSRC
KTLARLHSQATDFKKTGYAVDRSQMPRHREPIIPDFLAQGEKREGKLVYSSSRALGYLYR
AVSWQQTDTPSLDRSTDPETGLVTVGAADCFDENDKQASEFGSAMSSILEKGIDSQPVRA
SSLRATLDTGVRPLTEGTGEARPGASGETETATASPWAFKDVTFPQLLEKIRWSNSNFLE
QCVHQEDKDASVVEGHRYISVFQHFTRELRQVSRMIASYHPDVDRPWDGLSGAEAPLGGT
LLVSEVHLLTGRLPWSKVNKKKRDESNNTLLDNMRALCTMLRKDISSISIRNAFGGTASS
VDTHSLSNGNAEDQGQITVDGGSEVKMKEDGEASAPGSQTPRFGATRVSGNGSIQAPYEL
LSDDDDAMSISSDSTIDVVTVRPANATIQIYPDGSGTNAGPAQAAADAVLPGVNNSMVLQ
AVSTTTLPLRTTTKTKKAKSPSDQPRRFNIYGYNTFMLTLAMHLLSMLDTLKHLYRNPSL
RSVYQRRRANSVASSASTQDTTGSSTANDLRTGESGRIDRVAMQLDVQGNFDHLYGSDEY
EYDDDEVEGRLDRNYSLTADAMSALDLGTVLLDSGANDGRND
>RdRP_Ubr_6119 
MEHKREHRGQRHERHPLANTTSRGNNHGSRKRPAVDAHSPPAKKTATTSNRSSHHQSSSK
HQHLSSSRHSSNILKGLFETGDSGGPDIAIDLTMSDSESEAESDLFHDLFDRAFEDKPAS
SQGIDGSSPASTSNSGPNIIKSRKPTSIQTEHSKPAYGSQGDDSETVASTSSSDSDDCIP
ALTPRTGVVAPLNVVETHMRVGVMQAQMDGRKAVPWGVQYYLACRVSFSLFSLDELSLMK
GVNALRSPLNATSIIALFEPANQQILWEACKEKGEAPVMARRATDRERQVHAELDREAQI
LAESRFNGVIGPPGEEMRSFGGRVLFEGRIACIKNEEPPKIGKHCKHRDFEVQLLPPKMG
GSCRFSRRFGSVSILRLKMEPSMAKDARRFAVHPKTRDIQQEISDFFARSLLIMGHKYRP
FICKDETIFYLWIESPKNCPEQPEFDCIWDFIDHHQPFAENSRSPLGKYIQRVQLGLSTS
VPASVIDKITYEPDVFGDPDPVTGKRVEMTDGAGVVSLAVAKDIAEHLGYESVPCAFQGR
VAGSKGVWYIEPRPERSLPGEKPTRWIRVRDSQKKINYADDKPLDPSQLNSSICWDPRAR
LLPPRSPNKPSWSCRRMAFQQEAELRAIIDQISNWEGPDSTVCMRLATVVEKYCKIESMK
AKRSTESAEHRAQEMSDLKGKGNDGSSSFGDDDCDIFHGQNGRRLWNGMPLCKNERAYEM
LLVGFHPKSCPYLAELLVEIADNAMKRIIKRFTIPVPRSAEAVTKLKLNHVPEGDVLVTR
HPCLLPTDIRKVRAVVRPELSTYQDVVVFSIKGQGPLASLLSGGDHDGDTIRVFWEPKLV
EPFQNSDTKYADCPFEISDVFDKSNTTVADFVAAHSNKKKNERDTILVKELVAGAFQPAV
RGLYGVMHLYAAWQFGTYSKEAVKLAHKFCQCMDGQKTGLTLKARVRINDSKKYLGALPD
WAYDSTDESEAYDWFSKEDYSPASTAIRNAARPESALCALWSKGKVQTGMLKKLFEQMEK
FRSVEDKAISGLWKQAQSLGRVSAEEEEVIGRHVRVMEDSYSRTNRNTTAIIKKRKGELS
NSATSKTGFKNDGRQSKAQPLRRVQSEANPSMSQREELGESQVEGEAATFAFDDLSSNGQ
PERRGGTIEVPTVLGSASEVGRCFCQWPEVFAKKHISKLDDDEIERLARLCASYAYSITY
SHRPKFAFEMAWRWIMSLKAKETGNAGTTSDGRRLQDQAQGLGGLQVPFSSLDLLGLRKK
IITRNFELTQGRGVEI
>RdRP_Ura_230733 
MADSLPKVESPPRPIVYSNAVNYGLLSSARSSTEFPVSVSNSSAQATSSSPNHTQRTVEQ
PSSPSIGSNHLAVKGNGDHHRLAASRSEVRAVAAASVVTDRAELKVKITNMSKKTVAGTI
RNAFIQYGELEAVDIILDDNDLPSGSAILLYRPRPQNLNFLKQPLTLDGRSIKLEITKQD
NYNRRDWRDGRLRSQKARFDAQKMDMGIMSTPSTFISEWSTDQDVGFAFNFKNRNLQLFF
SYNREKYRLESRFKDIDGDIRMVQVNKSYYMTIYFKNPPRYWKQNPKGQRMTKFSWSMSD
QWERITTIPIAFSVPGTASKRREPLMPIAQPYSVNLGQCVVYHLQITPTHRSIDQFKHLI
EEAVSYNLFPRPSSMQLNTPLTIRPSSEIEKPIDHIGRATLPFDVLYMLECAICSRVLSE
YNLNEQFYDMLHKLDPEVSCRILETFISSRKRVWNPIREFQDTWDKMGRQLLKPRKVPPQ
YALIRKFLVTPATMYPQVPNMETTNRVVRHFHQHVDRFARVQFLDDSLSRIGASPRGFSN
EALYNRIFDVLQNGIQIGSRRYEFLAFSSSQLREHGCWFFAPTQDLRANHVRAWMGNFSN
VRIVAKYSARMGQCFSSTQAVIQLSESEVKTIPDVVRNGYTFSDGVGKISPKLAGDIANL
LGLMSIPSAFQFRLGGAKGVLTLTTDTDNRRKIQLRPSQIKFNTEHSILEVIRPSTYIPS
YLNRQAITILSSLGVPDEVFLDMVNSMLTSMNRMLSNAPEAIRILQANVDEYGTAKSMAH
ILSAGFLEKKDPYIMNLLNLFRMSQLKDLKKKAKIIVPQGAYLLGVMDETNSLKENEVFV
QISAGTNDSKNHRQIILSDCILFRNPCFHPGDIRVVQAVDYPALHHLVNVIVFPAQGYRD
LASMCSGGDLDGDDYSIFWDPKLLPTIKNYPAMDYKADEPLTVDNVTISHVQKFFVNYIN
NDNLGQIANAHLATADRSPRGAMDGACLRLAQLHSLAVDFPKSGKPAKLDDELRVRVFPD
FMEKKDKESYESQKVLGRIYRLIDKKDYKKYKDVLTSEASYDHRLYVEGMHRYIAEAREL
KSNYDRDILSLMNQYGVLSEAEIVSGYIIKWLRKDNKRRSHEVHKQTFLMLKRKLRHGTM
>RdRP_Usp_278614 
MLTSMNRMLSNAPEAIQILQANVDEYGTAKSMAHILSAGFLERKDPYILNLLNLFRMSQL
KDLKKKAKIIVPQGAYLLGVMDETNSLKENEVFVQISAGTNDSKNHRQIIMSDCILFRNP
CFHPGDIRVVQAVDYPALHHLVNVIVFPAQGYRDLASMCSGGDLDGDDYSIFWDPKLLPA
IKNYPAMDYKADEPLTVDNVTISHVQKFFVNYINNDNLGQIANAHLATADRSPRSAMDGA
CLRLAQLHSLAVDFPKSGKPAKLDDELRVRVFPDFMEKKDKESYESQKVLGRIYRLIDKK
DYKKYKDVLTSEASYDHRLYVEGMHRYIAEARELKINYDRDILSLMNQYGVLSEAEIVSG
YIIKWLRKDNKRRSHEVHKQTMNAVISLRKVYRNEFYREFLEENQKEIGRHRLPDVEAKA
AAWHYVTYHEDEAARVVQKSPDQQRFFSFCWIVDTHLCNIAKKNSQQVTNLINTMDPDAI
EAYRKPLNQETIDISTRNRLENLKLSQPILDDEEDNDQLEDESDFGPVFSIKLKELLDQP
VSQGQTSSLDNIRYPMEDEKRTVARADDGIEGLKKALGF
>RdRP_Usp_50788 
MRRSWKWAACLHRAHWYRNGVRIKTLDFLSTLKIAICNCSFHITEKSIGWRNPPRYWKQN
PKGQRMTKFNWSMSDQWERITTIPIAVSVPGTTSKRREPLMPIAQPYSVNLGHCVVYHLH
ITPAHRSVDQFKHLIEEAVNYNLFPRPSSMQFNIPITIRSSSELEKPIDHIGRATLHFDV
LYILECAICSRVLSEYNLNEQFYDMLHKLDPDVSCRILETFISARKRVWNPIREFQDTWD
KMGRQLLKPRKVPPQYALIRKFLVTPATMYPQVPNMETTNRVVRHFSQHVDRFARVQFLD
DSLSRIGASPRGFSNEALYNRIFDVLQNGIQIGPRRYEFLAFSSSQLREHGCWFFAPTRD
LRANHVRAWMGNFSNVRIVAKYSARMGQVKDGKHTGGGITRDCTISLTKIDFYSSAFPLH
KPLFSFLTRRSKPFQMLFATDSPSRMV
>RdRP_Zme_235363 
MAIKRLDELPAHLDPHCLLLSNLNRETIAETLNDYFNKVGEVDRVEIDLDDRNRSKCSAI
ILFAHPLTDYNIILSNLRIDGKAVQIEFAPKGFAATHPWRDTSRKSDRTWVIAKAFSLGT
MLAPKTFVNMWSCERDVSVIMDFAARLMSVRFQHLSHTYRMEFPFNNIDGEIKLEREENT
THFTFTLRCPARTFRERYIQEQPSLQQPPLPQQQQLRQRQYQQPGGNRYSRNSSNNHGYN
NCGMSSNNYNNNRSAPPGRPEVRATKKDVTRIWERIMEIPLDAQAQQLINQEPNGKRIPI
SPEHPAHRINLAAWRTYRLKFETTEDWMLNEFETMLQYAAQFNLIPQKFNVRRQLPLRVL
PASQLSEPVHTHSRRASQINDFDVLYYLECAVTQGLIDQVSLDDTLYETLNEVGHAGAKY
PRGILLALLQESSRIWKPYDAIYKIFSQNGLKIAADLAVPNHCVQIRKVIVTPTTLYLQT
PTLEVSNRVVRHFSEHADRFLRVQFMDEGMTRIAATFGGESSDAIYARIYKTLQNGIQIG
ARRYDFLAFSSSQLRNHGCWFFAPTKELTPGMIRAWMGTFSHVKTIAKNAVRMGQVKKTV
ASIRRSWHNAVGVMRGE
>RdRP_Zme_31329 
MGDMGQARISNSVNNIARMLSSLALDDDMDINLFNSLQTAMHGQHFGGERRSCTVFASSF
SMGYMASETTFVRQWSTQTNVRFSYNYNTRLVTIYFGHAGHTYKVEFKLNTLNNNGEIVV
EDIDTSGNQAALTMMLKHPGRFWLEWSRNGRKESAWYRVVDLDSGVSSHVALIGTGYNGP
PSSPLPSSSTAATANPLGKWTAYRVTFTLHMSTHTKARTCYKTLIRKLVEHKAIPRGPIT
PGVKIGVEHDPLSTHPSLSSSAPSSQSRVGHDERYNRIKNFEAFYTLESFISSYRLNENA
LTEDFYTILCRLPPFVAIDALKLMCYREDERVWHPLEKLQELVQKQSTLGLGHLRGRRRR
RSHITYVYKVMVTPTTFVLELPQPEMSNRVVRHFRRYDDRFLRVTFVEEGLGTLMNTAST
RHLISEKLFDRILKIIRDGIRIGDRYYEFLAFSSSQLRTHGCWFFSSTTMEEDGSLLDAN
RIRQWMGNFRNERVVAKHAARMGQVKKKTGF
>RdRP_Zme_366362 
MKNPKTFVEEWCTDDSVAMIIQYDRRQIQFFFNSSREKYKLEFSFKDMTNGELLMERDGP
STYFTIQLKFPARFWRSNQSAVHDTKLVATVGNQWERILTIPVRAGSSSSAGSSGRKAPV
NLHPDTGKARLGMWTTYRIKFAPERRAQKLFEEMLVEASEYNLVPRDTRLLLPILSVVRP
SSLPTPRLHNDRAQILSFEVLYMLESLILSYQFGEYNLDDEFYETIKELDPQIAIGIFDI
LWASKQRAWEPLQAIKRIFNEMGVKVRHRRRIPEHCAMIRKILVTPTTVYVQPPSIETTN
RVVRHYREHADRFVRVQFLDDGMSKVSASHQKTGSDAIYKRIYKALQSGIQIGTRRYDFL
AFSSSQLRDHGCWFFAPTKDLSANKIRNWMGSFRKEKIVAKHAVRMGQVKRSFKAPILVN
TSG
>RdRP_Zme_760126 
MVNSMNNMLSNPTNATKLICQNMDEHGNASTMARIISSGFLERRDPYISNMLNVFRVSKL
KDLKERARIHVAKGAFLLGMLDETDSLEEGEIYVRVADTANDATSRRRPPIVGPCVIFRN
PCFHPGDVRTVIAVDCPKLRHLYDVVVFSAKGFRDLPSMLSGGDLDGDDYTVIWDETLLP
PKANYSPFSYKSEDPIQVDQVKIGHIQKFFVNYINNDNLGQIANSHLAISDKSPMGAMDG
RCVRLAQLHSLAVDFPKTGRPARFDDDLRARMFPDFMQKQDKRSYQSDKVLGRIYRYIES
SDYEHYREKLLEDSTYDPRVWLAGSEEYIIEARDTQTRYNRDICALMNQYGVYTEAELVS
GYVMEWKKRTSTRKSMFEQTTQVVRAVKLMQKSYRKEFLTNIDKKDEPLSKDALELKAAA
WYYVTYHPKERLRFQSTETRALFSFPWVAYDYICEIAVRNTHRLVEQSMLDPIPETLIDL
HRKDMFADIRIASYTIDSDEDDDDDDDDDDEEEEDDDDDDDDDPDDDDEDADDGELEDSM
PTFKISDIKKQLQQKDTQPRVHHAETAAASSSTSTAPNFAPPLGTYVEIGADVTDEQLQQ
LLTL
>RdRP_Zme_763403 
MQSMIDKMNRMLGDPADAIKTLLSNIDEFGTTQAMAKMIQAGFLEKRDPYIANLINMFRV
SQLKDLKKKAKVHVPKGAFLLGVMDETMTLQEGEVFCQISGKSNKGRSKRTIQGDVVVYR
NPCFHPGDIRVVKAVDNPKLHHLTDVLVFSAQGFRDVPSMLSGGDLDGDDYTIFWDEELF
PKIRNYEPMDYNAEDPVRVDEVKLIDIQKFYVNYINSDNLGTIANSHLATADRSQKGALD
GACLRLAQKHSLAVDFPKTGKPAKVEEDLRVHVYPDFMEKKDKESYESQKVLGKMYRAID
KSDYREYQSHLVDNTVYDVRLRVPDMERYIQEARKLKGEYGRDLLALMNQYGVQTESEIV
SGYIVKWLKKSNKKSMHEIHKQTMGSVLSMRKVWRDRFEQGLEDKPGARHAKAAAWYYVA
YHPDERIKDFSDEGRFLSFPWVLVDIICEIAIMNNDRVPAEDQAKPVDDALVKRLAASQN
SIKISMIYSSDDEDDETDITDDEDENEDDEDEEEQEQKQEVGEKSDDNDEDDDEDDEDNT
AIKSFVLSAKPQIQDSPAHTTSPVPQHNNTFTTLGANATEEELANALLN
>RdRP_Zme_772062 
MLEINHTANYSCAHLNRQLISILSSLKVPDSVFLDILDDMVHDVDKMLTDPLQASRILRE
TADGLGIQHAMAKIVEAGFLQRRDPYIKNLLEAFRVARLKEARKKARIPVIKGVFLMGVL
DETNTLQENQIFCKFIDGDYNEQTLTGECLVYRSPSLHPGDVRMLKAVDIPQLRDLCNVV
VFPAQGERDIPSMCSGGDLDGDCYSVIWDKRLFPPPDYRNIIPMSYTAPKPLTLADEVTI
DHIKEFFVSFIKLSNLGQIANAHLAKADRSPDGVFDFGCIQLAEYHSMAVDFAKTGVPAE
PNPSLLTMPNQRYPDFMEKKDKPSYESEKALGKLFRRIGHIKYREYRDTLWDVNTDGVYY
DARIQVPGMESYIGEARRLKRYYDRELRDMMGRFGVNSEAEIMSGWIIKWMHKRRNERLF
EVQQQARKDMMRMKTRWYHTEFSASKNIAMKQEDLEAKAAAWYYVAYHPHEQRRQREEGK
QFDKRYNTHDEELLSFPWVAQSILCELARKRMGISNTNSAYPTFAEDVIAMYDPGEPPSD
QEDDDYSESDYGSEYEP
>RdRP_Zme_838580 
MMVDVIEPAAAVAATKKSIVDDTVGPIVFAHAPPTKQEKAATTHRQQQLGDKFLTVVHGL
ALSMGVLVDKRNFFQEWMTYDSVKCVVNYPLRRISLYFKFNQQDYKAEFEFKDMVNGEIL
ADDLSINRARSSSGANKKGEEGESGARKAGKKKNKKQQPSKDKASQVLFFTFHLKYPPEY
WRLTHRGSTMQQNQWARVAQIPVDAAGSDGDIVTSCEPLTVGADDDGAADQHQQLLPGDG
RRIKYMQLGTWIVLRMSFSTNSPVRKAYDEVIQRGKNYRLVRELYPRRRLIPTTESATSQ
QRQSNRQVHEDMNDEKAAFSKYYVLHGYISRYQLNKHELDGLFYSEYAKLSPDNANSALQ
LMLNTMTMEHGHRKTPGQLLKQITDRYFNLKPKSSSQQQQQQPSAATPQDNEEADTGKQA
MTTTTKKKKKNEEPPRLIKVNKITITPTTIRIERPQIEPPNRVLRQFIDKLDRFIRIQFA
DENGARVHISPKALHDSEAIYRRIAYVIQHGLIVFGRHYRFLAFSQSQLREHGCWFFADK
DGASTADEIRKWMGDFSGDKVVAKYAARMGQCFSSTQAIQKLHTKQVDQVDDIEQNGFTF
SDGVGLISVNLARTIAARSYQSAGKVAMANKHFLLPSAFQFRLGGAKGVLTVDSFNHLAD
GKDIALRPSQIKFTSTHKMLEINRPAHASFTYLNRQIILLLSSLGVPDDIFMELLQVMLG
QFDKILADPIQCTLMLRSHHSDEFGIHMEMAKLVNAGFLEEGDPYITNLIKVFRSSKFKE
AKKRAKIYVPQAASAIGVLDETKTLKPGQIFVQLSGGINDGEKNGSGGKSKKKNKKNKKN
NKNILQGPCVVYRCPSLHPGDIRMVEAVDCPALHGLHDVIVFSAQGERDIPSMCSGGDLD
GDIYSVIWDERLFPATKDTKPMHHMPVPMRQIQGRNVEIDDVKKFFLDYIINDNLGMIAN
AHMALADSSPDGACANECIELAYLHSVAVDFPKTGVIAELSDTLRAKWYPDFMEKIDKPV
YKSTKILGKLYREVDAETFQYYKQDLHESFYLQKDGKKIMEMKYDTRLFVDGMQKYILAA
RELKEKYDQQLQELMDQFGVATESEIVSGSIVKWLKRMDGPEKFHETRHQAQLQVTRLRD
DWRRAHFPTLKKEHGGYYTGEQKHQDMCKAAAWYYVTYHPTEFQNLKASAAAAVNEDSRL
YQGYLDEDYGGGQQKKKNSRNKQQQAQRMLSFPWVAHEILCRLARVNPPLEEHARAIPEL
EILSLGGNDNRNRGSRSASDAIVTRSGNGRRRKSSRISSGSSSSGSSGGAINSAGGANAS
PSASSSSCASSSFAY
>RdRP_Zme_956975 
MTLPAQEVIRSAKQVYNHLDLRDRIPLLACHVKNCPIEVQKMQNLFLTDKSEFTKVVREF
LQWSPPKGTKKSVQDLTTRLDAAIDAFCALIIDDDTSTPPPASTPLPNKAPTTTATKGKR
PADSEAVVVASSVLGRSAKRVRSSSVGSSASSNGSTVLVSQTSSVASTSTTTSSSSPLTP
PLSPFEQSQADAMLGKSCSSNSSFNTATTNNSKSNILYNPPRGTKCYDGVPWAVQYEIAR
FITSCHIQDLTFEILQRFLDVAKAEPRNLFQSMMEWHGLRMGATTTKSAAVYGLMERCSD
HVWTHLEKNQQQEEQQQQEQISTSSHNRMLHYSAVIALTNGKPPVIELRPPKVAASNRFF
RKYGDDRFLELKLDRGTHPAMIRKHQDYFLKPFLLMGRTYRFLFIKDDKVILFATEGSDL
AETMTIRQVIDWHIPILDNWDMTISKFSSRMTLGYSNSIPTLTFDPDKVQYIDDIYSDAL
DGDGNGRASGGGDEGCMTDGCGLISVSAMRKIMGCEHSDTLPCAVQGRIGGAKGIWIVEP
DLDFNSGDWIKIRRSQHKFKTGVLQYDMKIDPIHYTFDLVKNSICVYPSNLNTQFIQCLS
SGGVPASVFVDLLHEYLHRLTTVVTENRNIRLLRDWIAKTGCIMRSRWEMEDTEKDIWRE
QQSVDSSDDYLEVYSPGEDYGTSLEGRLSSSNSSSISSSRSVESDYWKINSYSGLPAALH
ESTVRLLDSGFDLSNPHVATKVTHIFRDVMKSVCTKYKIEVQQSCTVTCIPDPTGILEEG
EVFLQLSNRKIDEKTGIPAGLVTGDVIVTRNPCGLKSDIQKVKAVDRPELRIYTDVIIFP
IKGKRSLASYLGGGDYDGDIVFCCWDQRIVEPFIGSEMPDEPEQMKTVFEKNETRVRQEL
IRHRDENAQEQALQKHFIAVTVPDGTLGQYENWRTVLSETVGLGSSDVIYLSHMCAKLVD
APKQGLALKPSVLRRDRNTFGKIPYPQWFQDKRNRQREKDFRSYQEVNQDVTLREKSRGT
AMDQLYDALLEKTDAFTRYTRSMFDEQDVKYKDADLYGPWENAVAMAQKLKDKLFDQDLA
KIKYLINEQFENYTRDVKELVLRRQRKTDSRFDPARATEPFLNDYNQYNTLFELEDYYSR
EFLTTPETVASSILQVDKQVNGEQMLQAIKASYAYLRTVQNEKYSKFCYIVAYDQLRRLK
ADARSKQTSKMNGYSEPVAPYMYTAMNLDRSWIRKIKESKSAADCGTAQVRLSIDSHLSA
VLAEKTKNDFEGPSSDGDDDDDVIALGSHHDK
>RdRP_Ztr_49833 
MDIFVQNVPDHATRRHIEDFFRNVFSDCGIKKFHAEKLGDKPLANITVLDVAAAQVFLDR
YGRTQHPRRGQPRLHWGGKYIIVSRSKNEVSPWALKSLADTPQKSQPSAVECLPGTKGQA
SASFPGITLQCGRWEYVKVGGQNAQLVFVSEFTDNRPGRIVVGSKEAVILLGPDGSDQCR
IDFSYHPSDCIDIVVGTYEEPSITFNLNKAPKIYEVPAFDELAAQMTALLLGPRAQKPRP
PKKIRLSGINNVHQKVAGTCWAYRFVLEDARKLPDLRKLLAKNAKMCSVQALKTKTTYPK
DFLEDNFIRLSHELTRGTWPRKPFTVHYQIERLARNGYLPPLTVIKLLPKISILYDTYGD
DPVCAALRRLSRDVPFPGPGTQAHDFTVGSLEEQLGDFASSYDEYAPDNPYELTRRHTHI
NLVHKVVVMPTGLRLEGPEPEPTNRVLRRYAKYTDFFLRVEFRDEDGATVRYDPRTDLHR
VYHGRFKTVLDSSILISGRAFSFLGFSHSSLRSQSCWFMAPFVFNGSLRYADHVLQDLGE
FKMIRTPAKCAARIGQNFTDTNTSVELRPEQVYWLNDVERNGRTFSDGVGIISMELLQSV
WRVYGTRRLLKPTILQIRFQGCKGMVSLDTRLRGKCLALRKSMRKFQTETTWDLEICGAA
FRPLPMILNRQFTKIFEDLGIPLSVFMDLQQKSVDKLRRMTHSAINTANFLDETECTKAA
RVPSLIRYLGQMGLDYRHDPFLYNVVEMSVVSKLRDIKYRGRIPIDDGVTLYGIMDETGV
LKANEIFVVTEKAPLGGRSVLVRNNVIVTRSPAMHPGDVQIVNAVDVPQGSPLRQLSNVV
VFSQHGDRDLPSMLSGGDLDGDIYNVIWLPQLVPEVTYDAADYPKVPTEELDRDVNRKDM
SDFFVKFMESDQLGMICTAHLQIADQRERGVLDPDCIKLSAMASTAVDFSKTGIPVNLAQ
MPRYDRCKPDFMAPSPRVIVSEQGYIAFEDEDEDEDVAFEGIDTERRSYRFYRSDKALGH
LFRAIDERQFIDKMQVDRAAYPRDNGQELMETVLEYAQRWADQYGVLYGHHRTLARNIRA
CYDDALANLLVDYEPSPHSPLSEIEVFAGQILGRVAGPQGNTLRDLAKTMRERFATVVEH
TIVRITKGDEAMKDAEYMDELMTLEDDEHYDERELEALPRALACLEVAVNESGYKDRKVG
ELNSFEYVAAGVCLRELDRYRVTTFGSLSGLPRV
>RdRP_Ztr_51407 
MHLVHGSDGCTSLVITTDFPSITTRKTTNIRATHNVKQSEWKEEWSDFRQTDVDQNPMRR
SSAIQIRKSGCIIDTGRWRTYKITFAGDVASSEAFLDVLQALRDHNVVLETQEDLTFNEV
PPESLWKWQEALAPPKVAGEAVSSLFDMLQSHLAFSVHYQLEVCISVGALHESNIDRAFL
QRLSTIETVRAVKMLEKIADEGKRIYKPSDIFSLHNRVSVVEKKRPAYCTKIPAANITPT
TIYFATPVLETSNRVVRNYKKYEDRFMRVKFTDEKHKGQLQSQDGQAMNEVFSRIKQAMT
HGIRVADRHYEFLAFGNAQFREHGAYFFASTPDLNANMIRQWMGNFTQIKNVAKYISRLG
QCYTTTRAIPHSVNVERIPDVERNGYCFTDGVGKISPLLARMVADHFRLDNCPSVYQFRM
AGCKGVLAVDPSLKGMTVQIRPSQEKFPAEFHGLEICKMSQFSAANLNVQLILVMSSLGV
PDNVFVNKYRDMLADLALAMTDEEMALKLLQKNIDFNQMTIYLATIILDGFMATKDPFTI
SCLRLWRSWNLKYLKEKARVFVDQGAFVFGVTDETGTLQGQFDGFKTDEGDMAVPPTLPQ
IFLQIPDPNAKGGYTVIQGPCLFARNPSLHPGDIRMVEAVDVPALHHLKDCVVLPQTGDR
DLANMCSGGDLDGDDYLICWDADLFPPVSDTGPVTVDDMTSFFVNYIKNNKLGQIASHHR
FWADKEDDGVKNEKCLQLANLHSLAVDYVKTGVPATLPVELKVKARPHWAEARGQSYTSR
KVLGQLYDEVKLDNFQPAWELPFDARILTADTPTPELIAGATEVKAEYDETMRRIMKQYG
ITNEFEVFTTFVQSHHNDINDYKFYEKIGEVSMNLRDQFKEICYTKAGTDSVQREWSKLK
PFLIAMYTVTADQVTAVVASSHETVERGGRQVPKMSLTFATVPLMSFPWIFASELGRIA
>Arb1_Afu_Afu5g11440 
MTMGSPEIASNTSHELPLRPLEQVNDPEPEQPNMATSPEHQTSKPIEMTPPTSEVDGIQQ
ELESMPVNVNKPTGFEEYYVDAPITPQEYAEGREIYDVRMEDAILRFQKKRRIESDRRDV
FLKYLQYGGVDISAKMFTGTDQRNLKEMDSEGVLLARAQTSIAQEQLNLQIDFNAVVKGY
LTSYFPYYFNPETEDMVKLATVTIWNFLTYILYHDVAPEYKANIEEARKSCDIAGKELWK
NQQFTSKGPGDFNTACSTLFGGVFFDLYVENNQWNNSKDDTVRMTNGIARKVVKFALAGA
GIDRQVVQFQELANEDALRAMRVQDIDGFEVTAIIFPDGETKEFYQVHAPDLHPVGRMLA
KAYRDPGKPDIDLSPEERLQWEKGGAPALEFDFFLEETLLKFCYPGMKVITAVWELNCGF
HYFDEISTAYCSIYTVLANDLMIGWKKPKDLRVGDDREADETFDEEGKDSKRKETEGPSC
>Arb1_Agl_SAL97768 
MSSEDENPFTSEEQRYDILDEIFSRNQNVARDVQDEYDEAQQFFLSQEQEQRDVQQPCDL
STPINLVRRDRNKNRSDTTSPSDNTAAGGIDTKDPTETTEMANTEARIATTPSKKKKKKK
KSKTANLPEAGTALPDDYQEKYTEDIVEDPYEQSRPLARRVEYAIWKYRKNHKFSQENKA
IFDHYLKFGGVDTSPNAFLGRTTSADTPDDPDAEADFEAAKTATDAIDLNDSDENGDEGY
VSFSEVVQVYLGKVFVYSARFISLQDFLAAPDLIDSFLRYLQIRNVCPEFSDDLIKARLL
TAQAKEELPRCKRVSNLLPGDFNMALGILFGGEVESGMATCGEEPFQKSEDEAIKGKEKD
VVFPEFQAWASSDSKMMALMNSFLDDVVGMKPVDARRIAGSMIPDISAEKVVNSQDKMLV
KIKHIMAAPLGKGTNASNTSANGVELTKVTVAEYDEDLEKTSDDVVFDLYFEQDIANEFL
VGMVFVASMRQLTSGLWYLVRGYLVCPSLYKRDEFADYDDQY
>Arb1_Apa_328386 
KKKKKKKSKTANLPEAGTVLQDDYQEKFTEDVIEDPYDVSRPLARRVEYAIWKYRRNHKF
SQENKAIFDHYLRFGGVDTSPNAFLGRTTSADTPDDPDAEADFEAAKTATDAIDLNDSDD
ENGNEGYVSFSEVVQVYLGKVFVHSARFISLQDYLAAPVLIDSFLRYLQIRNVCPEYSED
LTQARLITAQAKEELPRCKRVSNLLPGDFNMALGILFGGEVFPDCHAWAAGDAKIMALMN
SFLDDVVGMNPAQARRKVVSVVPDIETEKVVQSYDRMLVKITQIKITPSCDDNGASTTFT
GSDPATNLAKVTIAKYDEDSEKVSDNAVFDLYFEKEIADEFLLGMVMVASMRQLTSGLWY
LVRGYLVCPSFYKKDE
>Arb1_Are_328945 
MPTEGSSTPTQPGDIAENNHKEGDESNNDSAAGPSTQSQPSSPGLALAPKKKKKKKKSKT
ANLPEAGSALADDYQEKYNEDVIEDPYEPSRPLARRVEYAIWKYRRNHKFSQEKKAIFDE
YLKFGGVDTSPNAFLGRTTSADTPDDPDAEADFDAAKTATDAIDLNDSDAEEDGDNGHVS
FSEVVQVYLGKVFVHSARFISLQDYVSAPILVDSFLRYLQIRNVCPEYADDLVIARRLAE
TAKDELPRCKRVSNLLPGEFNGACGVLYGNDIQSGVIPSSSGNGDSNNLSTTTTAAADDD
LLSGMSWNMDDAKVQSFLADVVGMTPTKARRIIGHLVPDVDTHKVVDERHRLLVKIIDID
TPPVSDGTVPPSTAASSTTFKVILAAYDEDLEKILENDKFELYFEKEIVDEFLVGMVMQA
NMRQLSSGMWYLDRAYLVCPTFYKKDEYEELEY
>Arb1_Bcin_12344 
MERGKDGSRGKDGSRGKDGSRGKDVSRGKDGSRGKDVSRGKDVSRGKDVSRGNIKNQRDF
DTAVRTWSRGSSPIYYWTLCHCWTPSEWRVANQKLETISSKAFAKKELATSPTTTTNQQH
QGSVTQLLIFAQPSISLPLVINPGQPKFAVLNIMAPHSVGPEPEELSRAISELDLTVLRG
VDGATDESDIKMGKRYTRDQLLSIRSKSSSSDDERIHINIPEIATGVKTPPAPPRVPPPT
PDHLSVTPASGTNTPVARLPVTPEESDKKEEGAVNGGAEGDAKVTEGGEGEPKKKKKKSG
GKKKAAGPTGFEEFYADPPLTPDEYEEECDIYHKRKFDSTRANILTKYFALGGIESGAKT
FNGGLDQETLDNSTAAEIAAIQATDFVRASNAKYYDPSDTENWVVDWEGVAKGFLSYRAP
RILGDGAEEVTMFCGVVKNFLNYVLAHEVCKEYTKEVMAARRLCDVAEREFDAIRCLRQM
FPGDFTVAASTLFGENYKRHFEINSAWANPEDDLSQWNTNIPVLSLPVCQFVFGGIVAFI
GDKSHFDKAKNGDIHVVTIETRFIEVADVHRASANVVKEFSHVKDPRGLGALKPIGKLLC
KSWEGPGFAYEDKTDDGIDELDDSIEEFWIEDEILQQCYPGLKLEVVVHELNIGVKYFDQ
VVEFFPSFHLYLPNEKMMGWKEPVPNERPPPTEDDPDAEEKVMNAIANDAANEIERI
>Arb1_Btr_444227 
MQQEEREQLIEDLLNRHDDIAGVQVYHDQDGEQLEEEIITMPSELATPISLAKADNDKKK
KKKKKKKSKSANLPEAGADLADDYVEKHAEDVIDDPFNPEHPLAQRVEYAIWKYRKNHKF
SDEKRAIFDNYLRFGGIKTGPNMFLGRATSADTPNDPDADVDFEAAKTAIDTVPDHEEEE
GLEVNFTEVAQVYFGNTFIRHSRFTTMRDFIDAPVLIDAFLRYLQIRNVVPEYADDVAGA
RAICAQAKIQLPKCKQIIMQMPGTYNKACDDYFGQTIGDMDTSWMTETTLTIQKQYMSFL
VDTVGTTSDDTKQRVQKRIKDPEQVSRVDRLEWVFVKVAEVAPFSKEADPEELIQIVFEN
HQETQETYKTYIEKSIAEHMMVGMVTYLTLCKLSNGEWYIEQARRWMPTFYMEDDCMTEE
DYDY
>Arb1_Cco_7579 
MADINAAFSIENHSLPLLSELEDLEISENLNYTENETGILKESFSSKKPYKSEYSFTFRI
TYAIHCFKNKKCLTSEENTLFQLYLSHGDVDISTKPIANVVKIDPRSEKEVNVKVMVHND
YKSVDFLYTLHTFIVNIFSKNNRYTQKSYYEKVGSLIKSFLVYLEENTVCPEYANDINES
IQLCDQVAIELPMTKELSIKLPDKTNRSFSLLYGGTWSDITYKDAGALLDKEASLVKVIG
FDLNTAKSVTGYEARGQLNVQKKLDLNMYITFIDKEARKLSLKEKCEGYKPLEFTIEVDK
ETIKYCMKYFILDGIFIKLSDGTWYLDQLFYVSPPFYYINTPI
>Arb1_Ccu_A0J61_05496 
MQDLQHQEDREKFIEDFLNQRDQQEDLYDDVEVIVQDGEQIEETIPSMPTELATPISLTQ
QAKSDDKKKKKKKKKSKSANLPEAGTELADDYVEKHAEDVIEDPFDPEHPLAQRVEYAIW
KYRKNHKFSEEKRAIFDNYLRFGGIKTGPNMFLGRATSADTPDDPEAAVDFEAAKTAIDT
VPDQEEEEGLEVNFTEVAQVYFGNAFIRQSRFTAMRDFIDAPILIDAFLRYLQIRNVAPE
YADDIAGARAICALAKVQLPKCKQIIMQMPGAYNKACADYFGTSMADMDTSWMTETTLTI
QKQYMSFLVDTVGTTSEDTKKKVQKRIKDPEQVHQTEKYEWVFVRIAEIAPFSASAAGDD
LIQVVFENYQDTQEIYKIYLEKEIVEHMLVGMVTALTLCKLSNGEWYIEQARRLMPTFYM
EDECMTEEDYDY
>Arb1_Cec_159088 
MDSLNPSVPTVGLSTPAQLTAKIPSGGLNNIQRNNNDNNDNGSPNNTTEKKKKKRKKRSK
TSKLPEAGSEITEDYKEKYDEDAVEDPYDPSRSLARRIEYAIWKYKRNHRFTEENRAIFD
DYLKFGGVSVGPNAFLGRATGGDSAQADANDGDVEVDFEAAKAATATIEDEDFYNEEDEL
EDGVYISFSEVAQIYLGNKFLSPHSLFISLSNHQQVPKMIDAFLRYLEIRNVAPEYKEDI
AKARHFVELAKEQLVPCKKVKNLLPGAFNSACHTLFQGKLLSNNIDDDDNEWLKQLTDPK
ARQLAAEFMGLSTTDNKKESTKIKEAKKLVTSLWHNNEKDLDNIILKKEDLRLWAKIKDI
QPYSDYNNNIKYYKVTLIQYDRKQETTLDDQLYDLYFEEEIKQELILNGVVHFVLNQLSN
GQWYLKTSFGVYPTFYMRDQFDENDYID
>Arb1_Cim_CIMG_09147 
MASESPSGSPSIAETLSTAAPIDLPYRPKPGASLDQPAALNGPKSEPENDADDEEDAGAG
GEVAEMKRKKKKKKRKPGKSKKKPSGYEEYYVDTPMTPAEYEEEKKLYDESFSAIHRLET
CIQRYETKRRMNSERRDIFLKYLSYGGVNVGPKMFEGNDQKDLQRLDSEDIVTATAQTNI
PEDRAHWDVDFEAVAKGFLSSVIPRFIGLETEQQVDLVTSTIKNFLNYVIYHDVCPEHRE
NIMAARTICDKAKDQLWKAQQANTVAPGDFNMACSTLFGGSYFGAYTGDHEWSKGLESAG
MPGMTARKVVKFGIAGAGTYEQAERFRDLVHANRISAKLVHEDGFEILSITPASPEIKQF
YREYAPDLNPLAKMRARAWRNPELPAEDLPKGESPKYLSEDGSGNPAEFEFFIEDNLLQF
YFVGMKIEAHVRELNSGIHYFDNVFAMYCAFHTVLPNEAMMGWKEPKDIRPDHLCWEAPC
DSKEDREETAVAEDEVE
>Arb1_Cre_507455 
MENLSTQEEREQFIDEFLDKVNIEENSNELLEEDEDGQQIEEDIAYVPTGLATPVSVIQK
NKTEQQKEKKKKKKKKSKTSNLPEAGSELPDDYVEKHPEDLIDDPYDPENPLSQRVEYAI
WKYRKNHKFTDERRSIFDNYLRFGGIKTGPNMFLGRATSADAPDDPDAAIDFEAAKTAID
SVPDELEEGMEVNFTEVAQVYLGNTFIRESRFISLQNFIDAPNLIDAFLRYLQIRRVAPE
YEEDIANARAICAQAKIQLPMCKKVSSLLPGKYNTACADVFGALDSEMDVSWMTETTLKI
QKQFMSFVSEKLGSNEEAKKIVQSRIKNFDSVKLLETQDWVFVQVSEISPYNEETGPDDL
VQVILKNCEDTQDTYSVLLEKKIVENLMVGMVARVTLCKLSNGEWYLQSATRIMPTFYME
DDCMTEEDYDY
>Arb1_Cum_434046 
MPNGLSTPVNVTSSEKPKKKKKKKKSKTAGLPEAGTELADDYKEKYNEDVLDNPYDPERP
LAQRVEYAIWKYRKNHRFSEAKKNIFDSYLRFGGITTGPNAFMGRATGGDQDADGEADWE
AAKIGTDVVNDDDEELEVNFTEVAQVYLGNTMIREARFIGLQDFIDAPILVDAFLRYLQI
RNVCPEYADDIARARAIVDIAKVELPMCKRASTIFPGEFNKVCGVLFQGGAQEAWFEEAS
WLQATSKTQKLIDDFKQDAVGSIDEATKNRISSIVGDYTQRKVVEEKDNLLVKIFDIADN
NDGSEEDDNTLIKVILVDYEDPEVKYEVLLERLITKDLRKGFVMMAAMNKLDTGIWYLDR
AWQIMPTFFMEDDCLDPENFFHD
>Arb1_Del_1951951 
MPDDLAMPMEVASQNKPKKKKKKKKSKKANLPEAGSAMADDYEEKYQEDPIENPYNPERP
LAERVEYAIWKYRKNHTFSPSTNRLAIFENYLRFGGITVGPNAYQGGATGGDQDADGEPD
NESSKMGNVIVPEEDEDEELEVNFTEVAQVYLGNTFIREGNFIAQEDFVDAPNLVDAFLR
YLEIRKVCPEHLEDILRARKIVAKAKEELPRCKSIMMALPGTFNSACGLLFGGTAKDAWA
VDTSWMGATMATQNQIELFLSDRFGVSDSDAIALVEPLIPNTKDRTIVEEKENLFVQVTD
IESFPADAPATHLVKVTLADRAKRADTLTLRLEKEIVEKMLVGMSLTVTARKLDSGDWFL
DHGRMVVPTFYMDDDCMDPDIFFYA
>Arb1_Esp_91788 
MENGEKITLELGGDGDDVEIIRLPGPLAPGKDIEAQIEKVREELAKVKTEAVDDSELKSE
ESSKRMTVRLEIDGQTAAEGEEGTGEKKKKKKKKKKKNKNANLPEPGAELTTEDLEKEVE
VSDSEEDPLSPGRPLADRIGYAISKYRKNHRFTSESKHMFDDYLRYGGIDIGPKAFQGRT
TSGTIDDPGEEDYESAKVGADVVNEEYEDTRVSFTDVARAYYGNHFILTAKFIHMDEFRE
SPRIIAGLLRYFLVRNVAPEYKEDIETALKIVNRARWELPECKALAQGTPGKFNQACAIV
FGGDCYKIFEESWTTAEETARLIGISLEQTNELVQGMFGDYKDITVVQRYVCRTFEVIEI
EGRDPGELTEAEIAFAAAEAKGAAKKHVEATPAVDPAPTVDDTPAGDATPAVDATPAVDA
TPAVDATPAVDATPVVDATPAVDTTPAVDATATTEPAPTTTDVVPAADSCALVRVSVREW
KSKIDPSLQQDSPPLPDLDIQLEKSIVRHLSIGTVIISDVFQLSTGHYYLSNVSSVLPSF
YDIDECQDEWVSTNW
>Arb1_Fgr_FGSG_04997 
MATPTDDTPAIQDKENIKNEDAEYLGPPPALPASLQGLAKPGSRRKPKALVHRGPTALPK
NRGTGFEEFFADPPMTPDEAKEEKDEIYAPRMQACIQRFRSRRRLQGARILYFDEYLFLG
GVDCQPNNFGGLSQKELKELTPAERRDATAKDVIWASSAAGEKFYNGDEENWTVDFAGVA
AGFFSVTLVHLTSSEQKRMLEGISTVENFLRYVLQHSVCPEYEDDVKAAMEVCKVAAEEW
PMFQELCAALPGQFNLAAAELYCPEETIEQSWSFLDFKRPKDFDPISVFFTAFALMDEPE
LFERLATKQPTVTREFKCTLELVQTFRPSDDIIKRVKSLVIADKAAYHVPVGKATFKQGV
IEDDWEKPPTSWPIDEETMTLFFDDHLLARMWPGMRIEANICELDAGLRFITSIENIVPS
FYVFLPQEMMRHYKEPKENDRPAPSVNDPQQDGNENGGGEK
>Arb1_Fox_252151 
MAEDSKPQIEEHLALPESLQGIAKKSRKRKNKNLNRGPTALPKNRGSGFEEYFADPPMTP
VEAKEEKNEIYSQDLPFAEYDRRMQSCIQRFRSRRRLQGDRGLYFNEYLFLGGVDTTPNT
FGGLSQQEMKELTPAQRREATATDVIWANSQGGEKFYDGDDEKWSVDFAAVVAGFFSVSL
VHLTSFEPKRMEEGIDTIKNFLRYVLQHDVCPEYEDSVKEALELCKTASVEWPMIRQLNA
DLPGHFNLACSEMFYETSTEESWSFQTFKRPKGFDPKAVFFAAFALMDEPELFEKLSLKE
PSIFSEYTCTLELVEIIRPEEDIVKRFNSLVIGGKAANHVPVGKAVFKQGFIQDDWENPW
AGEWPVKEDTITLFFDDSLLANMMPGLKTVATISELDAGLRFLKSIEMIVPSFYIFLSQE
LMRHYKEPRVDDRAAPSIRNA
>Arb1_Gbu_371076 
MSDEEWDDERRMDLIDRIFGQNQEIVTDLDEEAMEQLRIAQEKMSTGVIMPEDLATPAQL
MRAATRGSSAQPKAPKQPKQRTSEQEEQQSSPSGSGEAEGDEDDADDLSDDTPLVEPKKK
KKKKKKKAKNLPAAGTELAADYEERYKEDPVANPFDLSHPLSHRVEHAIFKYRRNHRFTE
ETKNLFEDYLRFGGIETGPNSYLGGGKLGLSAMDALDEAPEETVGVDVADIEELDEGAYI
SFSEVTRVYLGNNFISKARFISVEDFSAVAPLVDAVLRYLEIRKVCPDYEEDIAKAREWA
ALAKVELPKCKRVGMQLPGAFNDSCVILFGGESQSIALEPSDATTALPDWVMGNSKMMQA
AATMLEGLAISGNATEKAKKAVAHVIPNPDALKVVQEHDQIMLKLKHIHTPVDASTDDKT
EEANGQNDTTNDKKDDAKGKKDDTKTDMRKVTFGYLDDVTFEATDDNLDMYLEKSIVDDM
FEGMVLLVTIKKLSNGLWYIDRSHRVYPSIYMVDQFADPDDE
>Arb1_Gma_11559 
MSLVTDNTEETNITEVKAEKNITEVKAEKNITEVKAEENELADVVNNMTISVKKKKKRKK
KKKEAGCGDADLEFFDSGPKDVDEDKLYDPTRPITQRIEIAVQKYRKNRKFSSTRNQVFS
SYLRFGGINTGQKSYLGQDGLDCEDADADEIAARRATDFIEENDEELEVDFTYTSRVYLS
SYLIDKSGYVQMDQFREAPLVVISFLNYLIKHDVCSEYLSDMQEALKIAECAKYELPNCK
LFAQLAPGKFNKACSLIFGGELYGMFENPWFGEESVAKMIGISQNDADETVKKFFGQNVV
SKLKQMPEASKKALFVEVIDIEPDKTINEATSIMESTTANNINYKIENVTVDTNAAEGTK
NEQDSLNDEYFQKMTVRAYQVSDTEIITVYLEPSIARCVTLGMLITADFHQLTNGWWYFD
RVTNVYPSYYLVGEESSDEEE
>Arb1_Gma_13772 
METQEIPHIDNNDNEVEKTNDTNDKVICENSNEAKVIGENSNKSITENTDEEVVEDKTNA
AEGQDDDEVYDPSTPVKYRVERAVQKYKATRMFDGTSNQILSSYFHFGGISEDTTLCASV
DDPMIPNDMEVDFTYNVKVYLSSYIMNETGYVKEDAFREAPIVIESFLNYLVRRQVCPEY
LEDMQQAIKVAQLAKEELLNCKLLTQDAPGKFNKACSLLFGGELYGRFDNPYPSEDSLAL
LFGIHPEEAKQILKKIFGDNALNELTEVKEACKSGLTVEIIKVNELPESTTANDTTNDTE
DENDDEWLRSYYIREFEVREFETPDAETFTIAVGPDLAPYPMVGMLINADFHRLSNGFWY
WDNTIYVYPSYYTKPEDSDSEE
>Arb1_Gpe_483042 
MQELKNQEDREKFIEDFLNRQREAEENDEDLHQPEDEEHLEQEIPEMPKELATPISLAKQ
TKAELAGEKKKKKKKKKKGKTADLPEAGTDLADDYIEKHSEDLIEDPFDPSHSLAQRVEY
AIWKYRKNHKFSDEKRAIFDNYLKFGCIKTGPNMFLGRATSADTPNDPEAAIDFEAAKTA
IDSVPDDSEEGLEVNFTEVAQVYFGNAFIRQSRFTTLRDFIDAPALIDAFLRYLQIRHVA
PEYADDIAGARAICAQAKIQLPKCKHIIMEMPGTFNKACADLFGNAITEMDTSWMTETTL
TIQKQYMSFLVDTVGTTSEDTKKIVQKKIKNPDSVSLVEKREWVFVKVAEIAPYKEETAA
SEDLIQVKFENYEDTHETYRIYLEKKIVQHMMVGMVTALTLCRLSNGEWYLEQARRFMPT
FYMEDDCMTEEDFDY
>Arb1_Gpy_20003 
MDQDDFSDLPELIPVVKPKAVNVINNDTPNGNRKVTLVDDEEEDAKENSSEAKENSSEAK
ENSSEAKEALEEDDSVKLGIEPVKKKKKKKKKKKKAPIAENGESNIDGDIDFHDVEADEE
DTNLYDLSRPLSHRVEIAVQRYKKNRKFSTVRNQVFNSYLHLGGIESGPKQFLGQDGLDE
ADADADEILARRATNYVEDDLVEGMEVDFTYNATVYLSSYLIEKSGYVNMDQFRQAPEVV
ISFINYLINCKVCPEYLEDMQRALEIAKRAKIELPNCKLLAQISPGKFNKACSLLFGGEL
FGIFDDCWGGEEQVAKMIGISMNEAVVLFKQVTSLEASSVKLDKKMSKISIQMDIISVEE
KPITPSPSLSTNATENAPDAEHTAGVSSPPINTNETENGDHKVPAITITEENGGASVSKP
NIPEPQPFFRMFVREHDNLEATPISVLISSNQAQYAMAGMLVTADFHLLTNNLWYWDRVT
NVYPSYFLAPEEDSDDEDD
>Arb1_Gro_2137535 
MSLVTDNTDEKNNTEVKAEENELADVVNNMTISVKKKKKRKKKKKEAGCGDADLEFFDSG
PKDVDEDKLYDPTRPITQRIEIAVQKYRKNRKFSPTRNQVFSSYLRFGGINTGQKSFLGQ
DGLDCEDADADEIAARRATDFIEENEEELEVDFTYTARVYLSSYLIDKSGYVQMDQFREA
PLVVISFLNYLIKHDVCSEYLSDMQEALKIAECAKYELPNCKLFAQLAPGKFNKACSLIF
GGELYGMFESPWFGEESVAKMIGISQNDADETVKKFFGQNVVSKLNQIPEASKKALFVEV
VDIEPDRSINEATSTMESTTANNINHKTENVTVDTNAAEDTNAAKDTNAAEDTNAAKDTN
AAEDTNAAEGTKNEQDSLNDEYFQKMTVRAYQVSDTEIITVYLEPSIARCVTLGMLITAD
FHQLNNGWWYFDRVTNVYPSYYLVGEESSDEEE
>Arb1_Gro_2166708 
METQEIPHIDNNDNEVEKTNDTNDKDKDKVIGENSNETEVIIENSNKSITENTDEEAVED
KTNAAEGQGTVTVVPTKKKKKKKNKKKRERLLNESDDDEVYDPSTPVKYRVERAVQKYKA
TRMFDGTSNQILSSYFHFGGISEDTTLCASEDDPMIPNDMEVDFTYTVKVYLSSYIMNET
GYVKEDAFREAPIVIESFLNYLVRRQVCPEYLEDMHQAIKVAQLAKEELLNCKLLTQDAP
GKFNKACSLLFGGELYGRFDNPYPSEDSLALLFGIHPEEAEQILKKIFGNNALDELTEVK
EACKSGLTVEIIKVNELPESTTANDTTNDTEDENDDDWLRSYYIREFEVREFETPDAEPF
TIAVGPDLAPYPMVGMLINADFHRLSNGFWYWDNTIYVYPSYYTKQDDSDSEE
>Arb1_Hca_HCAG_00860 
MSQIFVQLNIYYILKGPTGFLLRGTLRKRGGARLGTDDHRLERDFCLSIWIPALFLSVAS
RYLLLKIRRVYLAMEIPTAALQFRDKPAQIGADGQLDAKAEDDQTIAQMARSGTDNNNDA
NVDKCVATKNDEQEPSTIEETAEAPDPKKSKKKKRTKKSRGKNKGSGFEEYAADGPITVA
EYEENKIRYDRSLPAKQRLETAIQRFQAKRSMNIDRRNVFTKYMSYGGVDIGPKMFEGND
QRDLMDMDSEDILTAAAQASVPENRVGWDVDFEAVAKGFLRTCGLRRRQGRTLESPTSEL
LGTGKFQHGLFNLVWWPLLRFSTPETRHGAKKPVPRAWPDSVARKLLVWNETGFEVIAIT
PVNNDVRGFYKQYAPDLQPVGKLRAKPWRNPGLPAEDLPPNQNHGAYHSPPFPAIDEYEF
FVEQSMLKFCFAGMKVETSVWELNCGFQYFDNVMAVYCSFYTILLNENMIGWKEPRDLRS
DAIVPHNSEAETQVGGGDEGPVRSEEDD
>Arb1_Hpu_605219 
MGDSSKEQREQIIEDYLNRTHIADDDVEIIHTETFDGEQKEQEIQKLPAQLSTPVGLKQI
EKTDADKEKKKKKRKKKAKTANLPEAGTEIPDDYVEKHSEDVIEDPFDPEKPLSQRVEYA
IWKYRKNHKFSEEKKAIFDNYLKFGGINTGPNMFLGRATSADAPDDPDAEIDFDAAKAAI
DTVPDELEEGVEVNFAEVAQVYFSNTFIRESRFISLQDFIDAPALIDSFLRYLEIRNVCP
EYKEDITKARSIIAEAKIQLPKCKRVSGYMPGSYNKACAVFFGDLQADMDTSWMTESTMK
IQKQFVEFVVETIGTNSDDTKKIVQAHIKDPDNVHLVETKEWVFSRVAEIAPYSESLGQE
ELVKVTFENIDVANETYDIFLEKKIVDFLLVGMVARATFCRLSNGDWYLEGATRIMPTFF
MEDDCLQEEDYDF
>Arb1_Hve_1331682 
MRNHVYEKFAELGVQIPEGLSTPASVMLKDDATTSTDNNNPNDPKPEKKKKRKKKKNKNL
PEAGTDLPDDYEERYKEDLVTNPFDLSIPLSQRVEYAIWKYKRNHKFSQENIALFYDYLR
FGGVDIGPNSFLGGGKVKNKFDEEEADEDTLQEEAAGVTVNDDELEEGVYVSFCEVAQVY
LGNHFITSGYFISSQDYASISGLVDAFLNYLQIRTVCPDYTDDIGRAREIAALAKDQLPK
CKRISMRLPGTFNNACGVVFGGEKQELVAMVDQQKEENVIPDWAKGNSKMMELAASCMDD
VLAGGLSSLAKAKETVRPAIPQPDKLKTVDTRHYCKVKLKSIHSQEQSDVCRATFDFLDH
SAQLTGEQADLFLDTAIAQDLVEGMVMTATLKKLSNGLWYIESGFQVYPSFYMIDQFANI
DDDDDF
>Arb1_JflAD2_473419 
MSLRAALILGDGNESFSAAEFGAPGPLAPQTEEKTRELSSMDEGPAPISEDSGARNTTIE
IGTANGEKKKKKKKKKKKTVDLPEPGTEQPADYYLEKDAAELEDDPLDPAKPLADRVEYA
INKYRQKHTFTNQKKSMFDDYLRFGGIDVGQKAFQGRTTGGDNDDLGEEDFESAKVGPVV
VEEDEDARVSFSEVARVYYGNRFVRSSKFIHLDDFRGSPEVIAGFLRYLRIRTVVPEYEE
DLNEAIEIVNRARWELPECKILAQNLPGRFNKACGILFGGDLYEVFEKTWCTPEETAKYI
GISREEVSRVVGSVLGDYKDVKAVKRFVCRTAEVVEIEGRAPGEMIEAEAAAKIKYANAN
KGKAAVANLAPTTENGDAAAAAADTEPTPIPAEPAPVPAEPAPVPAESTPIPAESTPAPA
EPTPAPAEPTPALAEPTSTPAEPTSTPTEPTSTPAEPTSIPSELTPVPERNPEAANPGTP
TARLSDGDDLVKVTLREWKSKIGPTEQEDPPLPQVTVLLEKSIVRHLLVGMVITSDFWNL
NTGLWYMSLIAAVQPTFHDIDDCEEEDGEFE
>Arb1_JflAD2_481431 
MEYWPEVTLLTFHLNHSQELFRAVLLRPVEDDGNDPLPDQPDGTDHAQSASSSPSNAIYD
SPPSALVSSHVNPTAGEPIRDAGDQHHDEQRANEQPIDDEGMDSLVQLMRGKLEQQLEID
EVEDGERENDFDPLSLLPLKISNPLKISNPFFSIPITQLAHCHIQSQLPISLINKVGHPT
RVLLSRPSASGRDSESEPRSRSEPEPEPEPEPKPRPEARPEARPESEQRPEPRPEPRPHS
GRDTSRDRGARFPVFALHFVCPNSVDKCHIRPTRLKQPFVSFPSTPSTRPLIHRVRSALR
KYRQHDPRLTTDVKRRAMLNDYLRFGGVITSVPRRLRDRRRRGGRGGPNENGSSDEEFES
AAAANRDPTLLDDLLTRGELRVGFANVAELWLGARFVRCNRFPEPECFRDAAEVVKDFLE
FLVERKVCPEHLVDIEDAMRVAERAGWELPKCKALMTGFPGKFNRACAIEFGGDMYDIFS
GFEEEDEREIADMVGVSRREVEELVAVFKQEEGGKKGNKKEERSTAGWTANVKDGSKRLI
SVHMRIIGVDGLNKGEDAMNGSDDKGANESKDGTANGIKDNDTSLTSNKNTTAHGNEDHD
AGTNKDTTLHCSKDADASSHSSLPTVAITSPIDNIPTPIPTLFPNLCTVHLRDFRHRRAR
PIAMLLERDLAQHFLVGMSMTGDFHRLHHAGPAETDKELWYLAQAGPVMPTFHRAEEWEV
ENEEEEEDDVWA
>Arb1_Lco_7892 
MDTNEDRERYVEDLLASLREQIDEENDKEREQQQSEADNEATENDNNEQAAEESGSSMPN
GLSTPVDVVSSNQPKKKKKKKKKSKTANLPEAGSEIPDNYQEKYNEDVIDNPYDPSLPLS
QRVEYAIWKYKKNHKFSEGKRAIFDNYLRFGGIETGPNAFMGRATGGDQDADGEPDWDAA
KMSTAIVPEEDEELEVNFTEVAQVYLGNTFVRESLFIGQQDFIDAPLLVDAFLRYLQIRN
VCPEYADDIARARQVVAQAKIELPLCKKIMSGLPGDFSRACAVLFGGGMQSAWAFEAASW
MGSTNKTKNMFDKFMMDTFGDAKEQDDAKAMVSPVIKDPDQRKTVDQRENLFVKLKNIEQ
LDADAPDNTLAKVTLANYEDENDTLDILLEHSTTKHMMPGMVMTVTVYQLDTGFWYLDRA
NCVMPSFYMYDDCMDPDVFCYS
>Arb1_Lra_94 
MDTNEDREQYVEDLLASLREQIDEENDKEREQQQQQSEPVTENDTEQTAEESGSSMPTGL
STPVDVVSSNLPKKKKKKKKKKSKTANLPEAGSEIPDNYEEKYNEDVIDNPYDPSLPLSQ
RVEYAIWKYKKNHKFSEGKRAIFDNYLRFGGIETGPNAFMGRATGGDQDADGEPDWDAAK
MSTAIVPEEDEELEVNFTEVAQVYLGNTFIRESLFIGQQDFIDAPLLVDAFLRYLQIRNV
CPEYADDIARARQVVAQAKIELPLCKKIMTGLPGDFSRACVVLFGGGMQSAWAFEAASWM
GSTNKTKNMFDTFMMDTFGDAKEREDAMAMVSPIVSDPDQRKTVDQRENLFVKLKDIEQL
DAESPDNTLAKVTLVSYEDENDTLDILLEHSITKHMLPGMVMTVTVYKLDNGFWYLDRAN
CVMPSFYMYDDCMDPDVFCYS
>Arb1_Ltr_346463 
MENFRKERNFTTKSAQILSTYFSYGGMDEHITDPNNPRNDSKGTKEEKDIDFSFVAASYL
SSYIINSSIWNDITYVEMAPKIIASFLKYVLARRVVPEYQEDLEKAFAIASLAKTETPAC
HRFNSKMPDDFNHACSILFCQGSSDHLPMNTNKMMKEVMGEISTAHVTLKSKRFRHARVV
KKVESTREPGAEPAMTVEVVLEEMDIDNEKSDDLDQQEQKPKQEQEQWSIHISSETAALL
QLRMVVWGTFFTLSNGVVFAQPLVSLPTFYVSHFEDEA
>Arb1_Ltr_359779 
MDKLTEEQARETISRMFDEMGRTLNAVGDYSESEYETDEDEIPEASSSSRPVATQPVETT
QTPEDGDAPVKKKKKKRKKKAANKPDLEDLLNNVNLEELEKEDPYDISKSVAERMELAVT
RFRKNRKFNPERAQILSTYLDYGGIRTGPKMFQGGGASNTPGVTDNDTNPGDPDYEAMNA
GIDSVDLPEDGQVIDFTNVVTTFLSEHFLKNTGWIDMTYHKDTPLVIAALLNYLLLRNVL
PEHEEDLRAALKVAEQAQVELPLCKQINNSMPGLYDKACSLLYGGEWYGHLDQTWTSYET
NVESLGMDRAMAEAIVQSLIGPDADLKNLSIISREDLDLEIIHIDFPDEPQEPEENNSDK
ADFSDELATEDDPELVAMVDRMLLGSSAPSFNTSESGLDQTNSSSNHPASTIPSEFGPIP
SSKNKPVMPVPMFANVTFAEWDRYLLREEQKPLDQRRKFHVYFDPSTASKMLLSMRVVGI
VYTLSNGMSYLEQAAIYPTYYLEAEVDETPDDAYEEWSDNE
>Arb1_Maf_836211 
MVEDQDLKTQEARENFIAQYIEQNRIADDDNEISPPNEIDVSQQQEEEIADLPRELATPV
SLGKTNKTAQNGEKKKKKKKKKSKTANLPEAGSEIPDDYQEHNNEDVIENPYDPSNPLAQ
RIEYALWKYRKNHKFTDAKKKIFDRYLAFGGIKTGPNMFLGRATSADTPADPEANVDWEA
AKAATDYVPDVEDEEGLEVNFTEVAQVFLGNTFIRESRFTGLSDFIDAPKLIDAFLRYLE
IRNVAPEYAEDIAGARAICAKAKIELPLCKQLSLMVPGGYNKACTSVFGTDDTLANLDIS
WMDQKGLNLFSDMFPQGDNISALDETKKIVRKHIPNLEQVSAVESRKATIVKFKEIAPYD
KEKAQPDELIQVIFENQEDNREEFKVYFEKEIVDYMLVGMVATVDITKLSNGEWFLDFIT
RINPTFYMEDECLDEDERFDY
>Arb1_Mam_7068 
MDQSEREELVLNLLNEAHIDENVPHMSNSTEDGQQVDEEISTINELSTPISLKQANRTGE
NGEKKKKKKKKGKNANLPEAGSELPDDYVEKKAEDPIEDPFSPDKPLSQRVEYAIWKYRS
NHKFTESRRAIFDNYLRFGGIITGPNMFLGRSTSADTPDDPDADVDFEAAKVAIDFVPDE
LEEGVEVNFAEVAQVYFGNTFIRESLFIGTQDFVDAPALIDAFLRYLEIRHVAPEYAEDI
AKARSICAEAKIQLPKCKRAIALLPGEYNRACSTLFQEKIDTSWMTSETLTVQKRFLSFV
VDTVGSNDEDLKKSVQRLIKNPDDVQLLETETFVFVEIAEISPYEESADNDELVQVVLQN
KDEHQTTYKIHLEKEIVESLMVGMVFRADLCKLSNGSCAALLSSFPVFPMDTSNQRYASY
VVDIKLPPAITVPADTLTAAYTLVLILDFLLVMNDAKFSAFITPMQLKALIAVYHFLIPI
FFASKYDFGNISFMLHPWSMAAQIIFLSTSSVTLKEYLQTLLKVALFLDDSSTTKTHQQI
RLDGVKKIARGSAKLLFMKIALDGILPDDLSDLLAMPFYSPRAMFITYVLAVRIYCMMSL
VDIPMGALQATLLIRFHDLFDNPFLATSPKDFWKMVKNLFQKLIFSKASNNVLDDKDDQK
KMKKQGFMSSLQAYGLLIFLISGLFHDFMIAAAAREITFELTVFFLIHGIEVALEVKYRK
GKYKQDPTGITAILCNLLTVLFFVTTGRLFLSPILRQEVFLNVAQKF
>Arb1_Mci_124 
MDQSEREELVLNLLNESHIDDDEPHISNNTEDGQQVDEEIPSTNELSTPISLKQANKNEQ
NEEKKKKKKKKKGKTANLPEAGSELPDDYVEKKPEDPIEDPFSPDKPLSQRVEYAIWKYR
SNHKFTESRRAIFDNYLRFGGIVTGPNMFLGRATSADTPDDPEAAVDFEAAKVAIDVVPD
ELEEGVEVNFAEVAQVYFGNTFIRESLFIGMQDFIDAPALIDAFLRYLEIRHVAPEYAED
IAKARSICAEAKIQLPKCKRAITMLPGQFNRACSTLFQEKMDTSWMTSETLTVQKRFLSF
VVDTVGSTDEDSKKIVQKLIQHPDDVQLLDTETFVFVQIAEISPFEANADNEELVQVVLQ
NKDDHQTTYKIHLEKEIVESLMVGMVFRADLCKLSNGSWYLAKAQRLMPTFYMEDTCMTE
DDYDF
>Arb1_Mel_122062 
MDPSQMTEEEARETVRKMFDEMRRTLNAEGDYNDSEDEYETNSDTEVNNTTSAVTTKDKV
TAETAGKANAETTSNALPTSNNTTANLNTTEDSNNGTDDTNGEQEYDETSKISLSYTRPP
TAEETTGEPEKAKKKKRKKTKKAKIELEDYLACEDGTDPLVENPYDSSKTPAERVEIAVA
RFRKNRKFSPIRSQILSVYLDYGGIQTGPKMFQGGGVKTGGADDDGEVDFDALNAGVDRV
DLPEDGQQVDFTNVVTTFLSQFFLKSTGWIDMVYYKDTPVVVAALLNYLLVRNVLPEYKE
DLQAALAVAEKAKIELPLCKMISSGWPSRYDKACSLLYGGEWYDYLEDLWQGEAAAIETI
GLDRAMARKIVKSVVGPDVDIETLRAGPREYLEMEVVHVPAIDLDEGADVDTVPEEEDDV
TAVDMVDRMLLGEGGKSSEEPVVPVVSKSTTTTTATIVTAAAEPVPEVVDALMVKYVDVT
LAELDPEVPIEWQKPVSQRRKIHVFFDPNVSTKLLLGMRIAGFVYTLSNGMSYLEQAQVM
PTYYLEADEVVEAEDEWED
>Arb1_Mel_344261 
MSLLITMLGENMVDGEVKKKKKKKKNKKRNMPTADDDLVEEPEQDQELVDAEAAKIYKPA
MSADERFRLAMENFRKERVFNAITSQILSTYFTFGGMDPNQAASLHTNNNDIDIEVDFIY
VVSAFLSSFLISSSGWYDAEYFTTAPKVVVGFLRYLLLKRVVPEYDDDLRKAIEIAQQAK
VEAPKCQKFNNSFPDSFNETCSILYVRDFEYDVAGIRVATEVELRGKEIRHMRVVAVEPM
DSALPKAKSVESTGESLGTEQQEQESIVVPYSRVSLAKLPIGWGGDTTTTTTTQATTTDA
EEERVTIFVESELASYLDIGTVVWGTFFTLSNGVVFARPLGAHPSFFVEQDETNIDD
>Arb1_Men_11425 protein 1
MEESTQEERENLIEDFLNRTHIADEDEEIIEQEANDGEQKEEEIETMPAELSTPVGLMQK
KKTEEDAKKKRKKRKKKSKTANLPEAGSELADDYVEKHAEDVIENPFDPERPLSQRVEYA
IWKYRKNHKFSEEKRAIFDNYLKFGGINTGPNMFLGRATSADTPDDPEAAIDFEAAKIAI
DSVPDEMEEGVEVNFTEVAQVYFSNTFIRESRFISLQDFIDAPILIDSFLRYLQIRKVAP
EYEQDIANARNIIAEAKIQLPKCKRVSGFMPGNYNKACASLFGNLQSEMDTSWMTEASMK
IQKQFLSFVVETIGTTSEDTKKTVQAHIQNPDDVRLVETKEWVFIEVEEITPYPESTGPE
DIIKVIFKDREESNDKYSIYLEKKIVENLMVGMVTRATICKLSNGDYYLGGATRIMPTFY
MEDDCLQEEDYDF
>Arb1_Mfu_359410 protein 1
DYLNEAHITDEDDELFQTEEDGQQKEEEISNIPSELSTPVSLMQKEKDNKDAEKKKKKKK
KKSKSASLPEAGSELPDDYVEKHNEDIIDNPFDPEKPLSQRVEYAIWKYRKNHKFSEEKK
AIFDNYLKFGGIKTGPNMFLGRATSADTPDDPEAVMDFEAAKTAIDTVPDELEDGVEVNF
TEVAQVYFGNTFIRESRFISLQDFTNAPPLIDAFLRYLQIRNVAPEYEQDIAGARAIISE
AKVQLPMCKRASGLLPGTYNKACATVFGELQSQMDTSWMTTATLQTQKKFLSFVVETLGN
TADDSKKVVQQHIKDPNNVQLIETRDWVFVKISEIAPYKPEETSLEELIQVTLENNEESQ
DTYKIFLEKEIVENLMPDMVFRATLCKLSNSEWYLESATRVMPTFFMEDDCMQDTDYDY
>Arb1_Mhu_111131 
METLNEQELEQFRQLLIQQLANLELNAEPNDSDADSDMGAPFNTILDTDTDIQDVEDFDD
VYHWPEDAPGPETVTQINNAQENDCLPEDEALSSALDDLSLDEVQNDGQDSEQEQSPAET
AAGEKKKKRKRNKKKKNLPRVEEFVEEAEDAEVVYDTSTSADSRFRTAMERFRKNRIFSP
MSSQILAKYFSYGGMDDHGDVTPRFVAPKYSVSAATKEGPPVLYTQVDFMYVVSAFLSSF
ILKRAGWTDPVYFDLAPRIVAAFLRYLLAKRVVPEYQDPIEEALVIAVKAHSETPRCNEF
NQRMPDVFHLSCSILFTKEYALDDLPDESLEVLEQIAILKSPKDAKVDSFRFVWAKVVEQ
ELPKRVLTTSTETIAEGELEASEPLKSNTGTFGMDRTLPKFVKVQLKECMSNGSEKPLHP
NTDRNLLHLNMEADIAALLEPGMIIHGKFYQLSTRLLFARPIVAFPTFYVEEDEDGLHTV
RDW
>Arb1_Mhu_87098 
MMLEMQNTLNAIGDYSDTEDEDTDNETTKTAKAVPSASTTAPDEASPRTTQPGEKKKKKK
KKSKGASKKQNLEDYMNANALDVAEDPYDTSKSVAERVELAVTRFRKNRKFDPKRGQIFS
VYLDYGGIKTGQKSFQGGGVATGGANDDGEPDFEAMNVGIDRVEEPDDDQTVDFENVATT
FLSEFFLKYSGWIEAQYYTDTPLVVAALMNYLLVRNVLPEHEDDVKRALAVAEKAKDELP
RIKAISKHVPGRFDKACSLIYGGEFHGILNVAPGWNNSGWGEVSQMTEAFGMDMPFAERL
VKSLLGKGQELSDITVQPREYMEMEIVQVDLPSGDSTPVAGSISAVGELGEIEAQVEAMV
DQLFTANVKAADPTQAGKEGVTNTEGQSWPLPKLACVTFAEWDYEQTREGQLPVERRRKV
KAYFEKPAAEAMLSGMRASAYVYAMSNGMSYLEQACFYPTFYLEADRIEVDDWDEEDDM
>Arb1_Mla_734 protein 1
MFSSRYRLHFPGSFSEDYLNENPISDEDDELFQTEEDGQQKEEEISNVPSELSTPVSLKQ
KEKDNRDAEKKKKKKKKKSKSASLPEAGSELPDDYVEKHNEDIIDNPFDPEKPLSQRVEY
AIWKYRKNHKFSEEKKAIFDNYLKFGGIKTGPNMFLGRATSADTPDDPEAVLDFEAAKSA
IDTVPDELEDGVEVNFTEVAQVYFGNTFIRESRFISLQDFTNAPLLIDAFLRYLQIRNVA
PEYEQDIAGARAIIAEAKVQLPMCKRASGLLPGNYNKACATVFGELQSQMDTSWMTEATM
QVQKKFLSFVVETIGNTADDSKKVVQQHIKDPDNVHLIETRDWFFVKISEIAPYKPEETR
LEDLIQVTLENNEETQDTYKIFLEKEIVENLMAGMVFRATLCKLSNGEWYLESATRVMPT
FFMEDDCMQDSDYDY
>Arb1_Mlu_1316843 
MDQLEREEFVLNLLNESHIDEDVPQMPHTTEDGQQVDEEIPAINELSTPISLKQANKAEE
NGEKKKKKRKKKGKTANLPEAGSELPDDYVEKKPEDPIEDPFSSDKPLSQRVEYAIWKYR
SNHKFTESRRAIFDNYLRFGGIITGPNMFLGRATSADTPDDPDAAVDFEAAKVAIDFVPD
ELEEGVEVNFAEVAQVYFGNTFIRESLFIGTQDFADAPALIDAFLRYLEIRNVAPEYAED
IAKARAICAEAKIQLPKCKRAITLLPGQYNRACSTLFQEKMDTSWMTSETLTVQKRFLSF
VVDTVGSNDDDSKKIVQRLIKNPDDVQLLETETFVFVEIAEISPFEESADNEELVQVVLR
NKDEHQTTYKIHLEKEIVESLLVGMVFRADLCKLSNGSWYLAKAQRLMPTFYMEDTCMTE
DDYDF
>Arb1_Mmu_121315 
MRLAIDNFRKERNFVPMSNKILETYFSYGGMDEHPVVVGGAKRTQGAEVTLDIDFVYVVA
SFLSSHVLNSGIWHDVTYFEMAPRVVLAFLKYIHVRRVMPEYEVEIKKAIDIAQLAKVQT
PQCKTFNRMMPDDYSQSCTIHFVREYRSDPLPDKSDELLKQCMGDSSSTKDVQVEGEHMG
YARVLRILSENTDEQIGATAAVDPTRVDKIEAATGDTVSLPAADAAEVVVDGPVDPTTAN
DDKHPTAKTVNPPTVDATGSSTVDTVAPASADEIKPVVVDAADTAVVDTNVLATVDKADT
AIVANEALVDAASLSTDDGALAAAPNATKDDSTGLVKLEQPLTSIIVLEPMILEDGVLLP
THGKDYSIRVSSEAAALLGGGTILWGKFYTLSNDTVFARPLMAYPSFHVEEDEEFSSW
>Arb1_Mmu_456841 
MSLPHSNPQFCLNPAAYLLHDLAAPSAGSSNGQTDGNRAAEPPQKKKKKKKKKKAANKPD
LEDILENAEALEPEDPFDMSKSIAERVEIAVTRFRKNRKFSPERAKILSTYLDYGGIRSG
PKSFQGGAVKSGGPDDDGEVDFEALNAGIDLVELPEDGQEIDFSNVVTTFLSQHFLKNTG
WIDMVYYRDTPLVVAALLNYFLIRNVVPEHEADLRAALAVAVQAQIELPFIKMISNGWPS
RYDKACSLLYGGEWYGFLDNEWQDQRVLIDTMGMDRLTAEKIVQSLTGPDVDIHTIKVSP
REFLDLEIINVDLPDGIAATGDSPARAESPVVMPEEEEARIVAMVDKMLLGGSEAPTSQP
DETESNGPEIEEAVIHIPALAKVTFAEWDSDLPREEQQPIDRRRKVQVYFDPSIATKMMQ
RMRVQAYVYTLSNGMSYLEQASVYPTFYLEADEIEGSIDDTDD
>Arb1_Mra_5688 protein 1
MNQADREEFVANLLNETHIAGEDDRQLSDRGEDGEQIEQEIPRLDELSTPISLKQASKND
QDVEKKKKKKKKKSRTANLPEAGSELADDYVEKHAEDVIDDPFDPEKPLSQRVEYAIWKY
RNNHKFTESRRAIFDNYLKFGGIKTGPNMFLGRATSADTPDDPDAAIDFDAAKTAIDIVP
DELEDGVEVNFTEVAQVYFGNTFVRESLFIGMQDFIDAPALIDAFLRYLQIRNVAPEYAE
DIAKARAICAEAKIQLPKCKRAITLLPGQYNRACSEVFQEQVDTSWMSSETLTVQKRFLS
FVVDTVGSNIEDSKKIVHRQIKNPDDIELLDTETFVFVEIAEISPFEESTDKEELIQVIL
QNRDDIQQSYKIHLEKEIVESLMVGMVFRADLCKLSNGGWYLSKAQRLMPTFFMEDTCMT
EEDYDF
>Arb1_Ncr_NCU06316 
MSTHVQDSASSGDVPAEVTAARPSSDNDNAAAHGEEEAKPSDGDTSPVDGKENMPLAETA
VPKKKKKSKKSKGQKKRPTGFEEYFCDPPITPAEYEEERKSIYPPGRPFVDRIEECIQRY
RARRRFDSTKENLFSRYLFLGGIDTTTRQFQGTASLTSRDLDGLDKDDIRDIAANDYVQR
KPGMHASRYYNPNQPEHWDVDFTGVAAGFFSETLMRLTTPGAADYAAGVDLVSNFLKYVD
LHDVCPEYAEDIKNAQKICRKAREEMPLLVQTLLLLPGNFSSAARLVTCEDDDEMAWARE
LMDEKAARQNIGIVMSILMSSKCGHENGIRFKELAGFPTVNKTITQQAYEVVKPTVVRDG
WENTMHNTVEDVTYNLVMEEEILALMKVGFKFKMDICLLNYGVGFIKKSVDGYPTFYEFL
PQELMWGYKEPVVNPRPGPSIHNPTGSFEGGDGMGDFLNADLEDDAPEVDASPVNALPVG
SAPVDNAPAGSAVGDDEIEWAL
>Arb1_Obo_6521 
MAADDDASPAHGGGGAGAADVAGDAAAPAARDPPPPPQEQLERAQLEAQAHDEPLDRSSQ
ETPAAPRLPAYRPGKTARRTAGRRAREAAERAAASAAAGDFQAPDRPGEAAAAGLAIVPP
PSLEEDSLKFFEEGEEDDPFNCLIPLAVRVETAATAFVRKGKKRRLNFRQEALLRTYLRH
GGVKLQKTAATKQDVADVVELEDVPSMCPVDSDGEDDGEEFGKDEMSRQKVVDSDGDDDD
GDSDEGEDVRQADFFAVTSSYLSVYILGPESQFVDMEDIREAPRVCEAFLNYLIVRNAAP
EYKDEIRRSIDLCKQAAEELPRCKELSCLLPGKFNMACSIRFGGEYYQWLDLRPEDAVED
ERVTTVEGVKIFQASDANQSANIEGWGPPPKVDPEGAKKQRRKRTAEAWDQEGETESVLG
LTRHEVVKFTSRFHALTEDVPKPERHYSLARVVGPPDLAAVRPPSPEAPIPGANMLAAGE
AFFPTKLKLVESAEDDADDSEGATVQVYFDLRATEKLRKGMLLEAAFYKLDSGHWYIGQV
AYVLPSYAEEDIA
>Arb1_Pal_373112 
MGDTKEQREQIIEDYLNRSDIAADDDEIIQHEGNDGEQLEEEIPTLPAELSTPISLKQRE
KTDKEDENKKKKKKKKKAKTANLPEAGSELPDDYVEKHAEDVIDNPFDPERPLSQRVEYA
IWKYRKNHKFTDEKRAIFDNYLKFGGINTGPNMFLGRATSADAPDDPEAVFDFEAAKLAI
DSVPDELEEGVEVNFAEVAQVYFSNTFIRESRFISLQDFIDAPILIDAFLRYLQIRKVAP
EYEEDIAKARAIVAEAKIQLPKCKRVSGYLPGSYNKACASYFGDVQAEMDTSWMTEATMK
IQKQFISFVVETIGTNAEDTKKIVQAHIKDPENVHLVETKEWVFAKVAEIDPYSESLGQD
DLVKVTFENVDLPEEKFQIFLEKKIVDFLMVGMVTRATFCKLSNNDWYLESASRIMPSFY
MEDDCMQEEDLDF
>Arb1_Par_565952 
MESTEDRMQYVNDLIESFREKEEKEEAERVNSQAESEGQKEGQQNGENEETKGEQDQANN
EGIPHGLSTPVNVTPAEKPKKKKKKKKSKTAGLPEAGSELADDYQEKYDEDVLENPYDPE
RPLAQRVEYAIWKYRRNHKFSEARKAVFDNYLRFGGITTGPNAFMGRATGGDQDADGEAD
WDAAKMGTDVVPQAEDDEDLEVNFTEVAQVYLGNTFVAESRFIGLQDFIDAPILVDAFLR
YLQIRQVCPEYADDIARAREIVALAKVELPMCKRATTAMPGEFNRACCILFEGGLKGAWV
IEASWAQATAKTQKLIDAFKESTTGDMDEKTLAMVDSVVGDHTQRKVVDERDYVFVKIVD
IASNDNGDDKNKEEEEKKEEENSLVKVTLVEYDDPEKKYEILLEKSITKDLRKDFVMKAT
MFQLDTGHWYLDRATQLMPSFYMVDDCLDEETFFRD
>Arb1_Pni_266251 
MDLADKDINERVKFVEDILAASNEESDVEEDSTENVPPEQDNMPTNLSTPVSLRQEESTE
KKKKKKKKKKSKSANLPEAGTELKDDYQEKYTEDPVDDPFDPSLSISERVGNALWKYRKN
HKFSEEKKAIFDNYLRFGGIETGPNAFQGRSTSADTPNDPDAEQDFEAAKISTDQVPDIE
DEDSDMVVDFTEVVQVYLGNTFVRQSRFIALQDFHDAPLLIDAFLRYLQIRNVCPEYSED
IEKARVICAQAKIELPACKRVSNLLPGNFNKACSVLFEGELKAAVSMDMSWAGGNSKTQD
LIDDFLNDSVGMSTVEARAYVHPFIKNITKAHVVDRRYQILVKIESIGSVPEDAKDTDFI
SVTLKDYDNEDRFEVKLEKSIVKELLPNMVMTATLLKLDCGQWYLDRASLVMPTFYMKDE
CADTDEYE
>Arb1_Por_MGG_14151 
MPFGKKEWYKSDRFKGSIPDIFRHSAVTSSTTSIRAVSDPGIRIKLNDIDFDVPENVATD
DPSNMVNTSGKSTTCKDKPVEITIKDQASNGPSVSEARTMESDSKVKPAAVTVEDEDMPT
PVEDIPICSIMLTDSQDHAEPEREPLAKQESPSAEQFADPAKKKKNRKRNNASQRGPTAL
NKIRGTGFEDGYADPPMTVEEFEEEKRIYDPETPFVDRIEECIQRYRGRRRLDSTRDLMF
SRYLNMGGIDTSQRQFTGANGISKEDLAGLSKAEKRMAAANDVINRRGDDPRWFTPGDEG
WTVDFAGVVAAYLSTRLPFDVAGEQDMMALGVDTILNFINYVIKHDVCPEYEADLARARA
VCKLAKIEFPLINRALAGGMGQFNYACRTIFNLSDETDCFVDRMSVDPARNRPVRPILVF
TSTLTLLADMYPAARTIDLHKLRDEDPTMDKLAGAISSESRADYYEVVETREPSEPIARL
FRALHSGDKVTGHYKPAGVLVVRRCIVEDGFANTPKLHMMPLTRGKDDVASFIVDRDLLR
CLLPGMNLHLETARITHPDFELTIVKNLLDVQPSFRLFLPQMLMLDYKMPRENLRDAPSV
DNPDVEGGGDGDVEN
>Arb1_Ppa_377974 
MDQTDREELVANLLNEARISSQENESYVSDSGVDGEQVEEEIPQLNELSTPVSLQQARRD
DENVEKKKKKKKKKKSKTSKLPEAGTDLADDYVEQNNEDVIEDPFSPEHPLAQRVEYAIW
KYRKNHKFTESRKAIFDNYLKFGGIVTGPNMFLGRSTSADTPDDPEAVQDFEAAKIATDF
VPDELEDGLEVNFTEVAQVYFGNTFIRESLFIGLQDFTDAPVLIDAFLRYLQIRNVAPEY
ADDIANARAICAEAKIQLPKCKRAIGLLPGKYNLACSNLFQEKVDTSWMTSETLTVQKRF
LSFVVDTLGSSDEDSRKTVQKQIKNPENVKLLDTETYVFVEIAKFSAFDENTDKDDLILV
TLQNKEDDQKSYEIYLEKEIVDFLLVGMVFRADLVRLSNDGWYLEKARRLMPTFYMEDTC
MTDDDYEF
>Arb1_Pum_755573 
MSAEKKKKKNKKKKKSAKLPEAGTELHDDYAEKYAEDVIDNPFDPSRPLAHRVEYAIWKY
RKNHKFPDHKKRIFDDYLKFGGIVTGPNMFLGRGTSADDTGDGEVDYEAAKLAIDSVPEM
EEGMEVSFSEVAQVYFSNTFIRETKFIALQDFIDAPIVIDAFLRYLEIRNVAPEYKEDLA
KAREIIAEAKIQLPKCKMISGDLPGKFNTACHILFGEAEVEMDMSWMNEASMMIRNTFDS
FVEVTVGMSKEEARSLVKEKMKEIDGIHVIEKNEQALLKVHEISPYTDADVFIQVVLKNY
HDNQGYYSIYLEKEIVENMLVGMVMTATLCKLSNGQHYLEFASRIMPNFYMEDECLGEES
FDF
>Arb1_Raz_CU097_006867 
MDNLTEEQRRDFVDQVLEELNEAEEEEETVIENEESPKETSEMPEDLSTPVSLTQQNRQA
TEQQKKKKKKKKSKASKLPEAGSELPDDYVEKYQEDLIDNPFDPELPLSQRVEYAIWKYR
KNHKFTEEKKAIFDNYLKFGGIITGQNMFLGRTTAADVDEDGEMDYKAAKLAIDTVPDEL
EEGVEVSFSEVAQVYFGNTFIREGRFIAMQDFVDAPNIIDAFLKYLQIRNVAPEYADDIA
KARAIVSQAKVELPKCKKVSVDMPGKLNRACAIVFGDESISMDMSWMNDASAKTMKMFSE
FLDEVVGMTREEATNIVRSQMGDIKGVHVLKTLNFVLAKVTSIPPIPADAQPDAFFKVTF
TNYDDNKETYDIVLEKEIIDNLVLGMVARVTLCKLSNGEWYLEKATRIMPSFYMEDDCLC
EEDYDY
>Arb1_Raz_CU097_006871 
MDNLTEEQRRNVVDQVLEELNEVEEEEETVIENEESPEETSEMPENLSTPVSLTQQNRQA
TEQQKKRKKKKKSKASNLPEAGSELPDDYVEKYQEDLIDNPFDPELPLSQRVEYAIWKYR
KNHKFTEEKKALFDNYLKFGGIITGQNMFLGRTTAADVDENGEMDYKAAKLAIDTVPDEL
EEGVEVSFSEVAQVYFGNTFIREGRFIATQDFVDAPNIIDAFLRYLQIRNVAPEYADDIA
KARAIVSQAKVELPKCKKVSVNMPGKLNRACAIVFGDESTSMDMSWMNDASAKTIKIFSE
FLDEAVGMTTEEAANIVRSQMGDIKGVHVLKTLSFVLAKVTSIPPIPADAQPDAFFKVTF
TNYDDNKETYDIVLEKKIIDNLVLGMVARVTLCKLSNGEWYLEKATRIMPSFYMEDDCLC
EEDYDY
>Arb1_Rcl_1231 
MSEQEIQVSEEQTRQKEQNYVNQNKSNDIRKVTAAKDGKSGDRSENLDKNKNDTSSASPG
ETVDIAISTKRTINPNAGLKKKNDNDDGDPYDPSRPITHRIEMAVKKFRKEHVSEKLRNQ
LFNSYLTFGGVNINKNQAEADGKNIADVEVIEVDFTYTVRVYLSGFLIDKSGYVQMNIFQ
EAPQVVILFLNYLSENNVCPEYEDDMQEALRIAHRAKYELPNCKELDFNAPGKFNKACSL
LFGGELYGSLDDPFDDEEMAASMIGISKEEAIQLVKKVFGVKALTELRQIKEDSRYNLTC
EIIDVEPFQTNILNASTNENRNSNTSGTQDANDENSVADSYESSDPNNNTQIIDETNLKK
IMLREHNIAITEPFYISECSYITNYAIPGILITADFHKLSNGLSYWDNITNVCPSYYLAC
PDDDD
>Arb1_Rcl_8731 
MAEQSQQEAFTTASNDIDQNTSNNVEEKKVTTGNENLENLLEENKDSDENKIDTNSINDV
TPSTGEVVNLKEDKNQEETLLKENENLDKNENNTILISDTNDPFSTNEIVNMKEDESPGE
NLGKNKNLDDNKSDTTLVNDTNDCSSTSEIVNKKEDENSENKNLDDNRSDTTLVNNTDDR
KVTVEEDTETNSLENKNSDDTNSKSDATNSAASTGEAVDIAIPQQKKKKKKKKKKKSGDD
EANIDFHDSGPIEDDEDRLYDPSKSLTYRVEIAVQKYKKNRKFNSTRNQVFNSYLRFGGI
STGPKSFLGQDGLDNADADAEEIAARRATDYIEDDADDMEVNFSYIVRVYLSSYLIDKSG
YVQMDQFREGPQVVISFLNYLLNHKVCPEYEDDMQTALQIAHQAKEELPNCKALAQYAPG
KLNKACSLLFGGELFGMLDDPWNGEETVASMIGISKEEGKRVIKELFGANAVEELERVKK
DSRTALTCEIIGIEPFQKDTLEASADETRQETDLKKLVLREFEAPAAEPFYICVDSDLGN
YAMLKMRITADFHKLSNGFWYWDKVTNVYPSYYQPCEDDSDDDD
>Arb1_Rde_RO3G_04312 
MSRLTEEGREQLLEDYLNSQEIADDNEELDSLEEEALGDEMPSELSTPVSLAQQNKVASE
QKKKKKKRKRKTANLPEAGVDLPDDYVEKHQEDILEDPFDPGYPLSQRVEYAIWKYRKNH
KFTEERRAIFDNYLKFGGINTGPNMFLGRATGADAREGSDTEVDFQAAKLAIDSVPDELE
EGIEVSFSEVAQVYLGNTFIRESRFISMQSFIDAPNLIDAFLRYLELRKVAPEYADDIAK
ARAICAQAKIELPKCKMLTVDMPGKFNQACSIYFGDIPTIMDTSWMSEATMKTQKMFSSF
FEETVGMTREEAKRIVQSQIKDTTNTKLNHTLNWVSIKLTDIPPIPSNADLESFFKVTFT
NYENDQDKYDIVFEKKIIDNLILGMTAHATLCKLSNGDWYLEEATRIMPSFFMEDDCLHE
EDYDY
>Arb1_Rdi_622579 
MKEDENPEGNLLKENKNLNDNKSDTTLVNSTNDPPSTDKTVDRKVTIEEDTEDKNLDDTN
SKNDANNSTASTSETVDVAIPKKKKKKKKKKKSGNDESNLDFHDIGPIEEDENRLYDPSK
SLTHRVEIAVQKYKKNRKFTSTRNQVFNSYLRFGGISTGPKSFLGQDGLDNADADAEEIA
ARRATDYIDDEADDMEVNFTYIVRVYLSSFLIDKSGYVQMDQFREGPQVVISFLNYLHNH
KVCPEYEEDMQTALQIAHIAKEELPNCKALAQNAPGKLNKACSLLFGGELYGMLDDPWNG
EETVASMIGISKGEGKQLIRGLFGANAVEELTRVKEDSKTALICEIIGVEPFQKDISEAS
ADETLQNSNELHNTQETDLKKIKLREFDVSTAEPFYICVNSDLGIYAMPGMRITADFHKL
SNGFWYWDKVTNVYPSYYQPCEDDSDDDD
>Arb1_Rdi_685995 
MEQFREGPQVVISFLNYLHNHKVKVCPEYEEDMQTALQIAHNAKEGLPSCKALAQNAPGK
LNKAYSLRGGELYGMLDGPCNGEEMVASMIGISKGEGELFGINAVEGFRR
>Arb1_Rdi_730051 
MAEQVSEEQTQQKELNDMSQNKSNDRRVTVEDENSEGDKSGKLDSKNDTTSFFASTGETV
EVAISTKKIKNNPNPNTGSKKDNGDDPYDPSRPITHRVEMAVKKFRKEHVSETLRNQLLN
SYLTFGGVNINKKQSEANGIDIADIEDIEVDFTYNVCVYLSGFLIDKSGYVQMNIFREAP
RVVILFLNYLSENKVCPEYEDDIQEALRIAHKAKYELPNCKELDFNAPGKFNKACSLLFG
GELYGALDDPFCEEEVAASMIGISKEEGKQLIEKVFGVNELKELRQVKEDSRYNLACEII
EVEPFQTNISNAESSNSETQKVNGESSDPNNNMQVIDETNLKKIMLRERNVANMEPFYIS
ECSYVTNYAIPGILITADFHKLSNGFWYWDNITNVYPSYYLACPDDDD
>Arb1_RirD198_1495185 
MEVNFTYIVRIYLSSFLNLVMFKWTNFAKEPQVVISFLNYLHNHKVCPEYEEDMQMALQI
AHKAKEELPNCKALAQNAPGKLNKACSLLFGGELYGMLDDPWNGEEM
>Arb1_RirD198_1587725 
MTEQSQQEAFTNALTKESNDIGQNTSKVNVENKKVTIENENSGQNLLEKNKDSEENKIDM
NSINDMASSTGETKEDENPEKNLLIENKNLVENKSDTTLVNDTNDPSSTSEIVNMKEDEN
PEGNLLKENKNLNDNKSDTTLINGTNDPPSTDKTVDRKVTIEEDTEDKNLDDTNSKNDAN
NSTASTSETVDVAIPQQKKKKKKKKKKKSGNDESNLDFHDIGPIEEDENRLYDPSKSLTH
RVEIAVQKYKKNRKFTSTRNQVFNSYLRFGGISTGPKSFLGQDGLDNADADAEEIAARRA
TDYIDDEADDMEVNFTYIVRVYLSSFLIDKSGYVQMDQFREGPQVVISFLNYLHNHKVCP
EYEEDMQMALQIAHKAKEELPNCKAFAQNAPGKLNKACSLLFGGELYGMLDDPWNGEEIV
ASMIGISKGEGKQLIRELFGANAVEELTRVKEDSKTALICEIIGVEPFQRDISEASADET
LQNSNELHNTQETDLKKIKLREFDVSTAEPFYICVNSDLGIYAMPGMRITADFHKLSNGF
WYWDKVTNVYPSYYQPCEDDSDDDD
>Arb1_RirD198_1672621 
MAEQVSEEQTRQKELNDMSQNKSNDRRVTVEDENSEGDKSDSKNDTTSFFASTGETVEVA
ISTKKIKNNPNPNTGSKKDNGDDPYDPSRPITHRVEMAVKKFRKEHVSETLRNQLLNSYL
TFGGVNINKKQSEANGIDIADVEDIEVDFTYNVCVYLSGFLIDKSGYVQMNIFREAPRVV
ILFLNYLFENKVCPEYEDDIQEALRIAHKAKYELPNCKELDFNAPGKFNKACSLLFGGEL
YGAFDDPFCEEELAASMIGISKEEGKQLIEKVFDVNELKELRQVKEDSRYNLACEIIEVE
PFQANISNAESSNSETQKVNGESSDPNNNMQVIDETNLKKIMLRERNVANIEPFYIRECS
YVTNYAIPGILITADFHKLSNGFWYWDNITNVYPSYYLACPDDDD
>Arb1_RirD198_1762417 
MSITVYDLTIMRLSNNKIFSVRRAGLGSELESNINLPGRRESQDGLDNADADAEEIAARR
ATEYIDDEADDLEVCPEYEEDMQTALQIAHKAKEELPNCKALAQNAPGKLNKATALTCEI
IGVEPFQKDISEVSADETFQNSNELHNTQETDLYLSNGFWYWDYYQPCDDSDDDD
>Arb1_Rmi813_238668 
MDNLTEEQRRDFVDQVLEELDEVEEEEETVIENEESPEETSEMPKDLSTPVSLTQQNRQA
AEQQKKKKKKKKSKSKLPEAGSELPDDYVEKYQEDLIDNPFDPTLPLSQRVEYAIWKYRR
NHKFTEEKNEIFANYLKFGGIITGQNMFLGGTTAADVDEDGEMDFKAAKLAIDTVPDELE
EGVEVSFSEVAQVYLGNTFIRENRFIAMQNFIDTPNIIDAFLRYLQIRNVAPEYADDIAK
ARAIVSQAKVELPKCKKLSVDMPGKLNRACAIVFGDESISMDMSWMKDASAKTMKMFSEF
LDEAVGMTTEEATNIVRSQMGDIKGVHVLKTLSFVLAKVTSIPPIPADAQPDAFFKVTFT
NYDDNKESYDIIFEKKIIDNLVLGMVARVTLCKLSNGEWYLEKATRIMPSFYMEDDCLSE
DYDY
>Arb1_Sfu_445388 
MTTSNDNSTPAVSIAATSGVEGAVNAMSGLSLGSSNEATSDTFLYDLSMPVFERILRGIG
RYRKKRKWNSPQYAQLFTVYMRFGQVNIGDKPFGKKDVDNEPDYSPDESSDEEDEKDLQY
LSDDSTEILERNKRPSKSGSKSNNQKSLEKAEQDSLYALQGSEEDLDIDFVGCTRQFLST
YMLRDSYFYSPTAFEDAPQVVTNFLTWMKQFNVCPEYNGDLNESLRVCRWAAEELPKCKQ
ALMAFPGRFNSVCAAKYGGRLYDTYGASQELADEWTDTNMQYIFGLTKEQVELLTDRAFG
EVFHVEECIRTMKVARAEKYDPNHPFIDENPRILIPHGRIWLYEHDMKGHRPGEPWAETK
ESVLAKASEAMARNEGLICLYVDPVIADSMLPGMVFTAEFHLLSNGIWYIDSVMSLWPSY
YLDDVQEISDSDSDV
>Arb1_Sja_SJAG_02594 
MELDEAERLEQKRRKRRQNAKNKRKRRKNEFSGWEVDFVEPELTPDEVKENTALYDSKLP
LIVRMERFIQRYRLRRKWSDPVRLRLFSMYLAFGGIATGQKQFTGGIDIDNAEDAAEIAT
QSAVDFIDDERMENVEDVDFLWVVRTFLSSYLQRCAGIVEEAHLALAAQLIRNFLRSLLH
NNVAPEFADNIREACELCVRAEVELVSCKRLSVALPGRLQNALRAIYTERGLWDPQERES
SMFNYSGSAASVTESTMTDAETVAPSSSFTATDSPTITSTSETAAAVPEVENMWEEDVNT
PATEPTAMSSATVSLHADAVRRFTTEQAIEYVTNVLGPTALGGNIVDSEDLLVRLESVRP
WTNRVAMPTSGPGEVPEQLVEASLRVSDPPGSLYPQQTKRTQFVVLFENSLLTNVRIGTY
LEATFKFLDNGLVILDSTMSVMPTFYEEYDD
>Arb1_Spo_Arb1_SPAC140.03-Arb1 
MAEGDFKNDSTGCIGDSVEFTTFKKRTGKSLGNRRKKRGLSGWEPYFQEPELTAEEKLEN
ETLYSRNIPLTVRMERFIQRYRSRRKWSDPTRIRLFTMYLDLGGVSTGQKQFTGGTDINN
DAKAREVSAQTTTDYIEYDILDEYDIDFKWVAGVFLSSHILYNAGLTKEEDLQIACQIVR
NFLLSVLHNNVAPEFEDNIRDACLLAEQAETELISNKRLSTKLPGRLQRALASIHVDNYK
GLWDKSQSDRTSDSSVNFIESNNTKFMPNDELFEPDGISRFSTQQARDYIQRTLGPRYLT
GKVVEQEYLTVKLVSKTLLNFSNQSLCKAVFIVWDPPGSKYSQDTNKERLEVILESDLLN
NTVDGTHLEGSFTFLDNGLTILDTVLAVLPTFYEEVKDE
>Arb1_Sra_491322 
MESQEDRQRYLEDVLASIEDRRAQEEEEDANYVPDTSQPDEDNQNADGLPNGLATPTNLL
QREAPKKKKKKKKKSKTAALPEAGAELPDDYKEKNNEDPIENPYDPSRPLSARVEYAIWK
YKKNHRFTDNKKRVFDHYLRYGGINVGPNAFQGRATSADQGPEGEVDWEAANAHTDQVPE
EEDEDFYVSFSEVAQAYLGNYFTRSSLNIGVQDATDAPLIVDAFLRYLQMRNVCPEYADD
LVKAREITALAKVELPKCKNLVYLLPGNFNKACSILYGGKLSAAAEVDSDWMAGANKKMR
AMMGSFLDDVMGMSVPEARTLVKKIIPEHSKRLVTDERVNLLVQVANIGEVAEDASDETL
VPIRLAAFADRSDTYTIHFEKSLLEYLLEGMVFKATMNKLDSGHWYLDSAVEVQPTFYMV
DTATDPNLDFFD
>Arb1_Sum_531312 
MNGPQEREQFLDDYLNSVTSDEEIEQELDRSQEETEMPSELSTPVSLSQKNQVVTAEKKK
KKKKKKSKTANLPEAGSALADDYVEHNQEDAFEDPFDPERPLSQRVEYAIWKYRKNHKFT
ESRKAIFDHYLKFGGIDTGPNMFLGRATSADTTADPEDEADYQDAKLTIDSVPDDFDGEM
EVNFTEVAQVYFGYTFIRETRFITMQEFIDAPNLIDAFLKYLQIRNVAPEYADDIEGARA
VVAQAKIELPKCKALTQYIPGNFNKACGAYFGDESLDPDVSWMNNADMKTQNLMKSFFKD
AFGMTREDAKSIVKLKIKNPANVNILDTRVWVGIKVTDIPYISPETEEDALMNVTFVDFE
NNRDTYSIVFEKKIVESLVEGMVTRATLCKLSDGTWYLKEATRIMPSFYMEDDFLEEENY
DY
>Arb1_Tel_158506 
MGDSSKEQREQIIEDYLNRTHIADDDVEIIHTETFDGEQKEQEIETLPAQLSTPVGLKQM
EKTDADKEKKKKKKKKAKTANLPEAGTEIPDDYVEKHSEDVIEDPFDPEKPLSQRVEYAI
WKYRKNHRFSEEKKAMFDNYLKFGGINTGPNMFLGRATGADAPDDPDAEIDFEAAKTAID
TVPDELEEGVEVNFSEVAQVYFSNTFIRESRFISLQDFTDAPVLIDSFLRYLEIRNVCPE
YKEDIAKARSIIAEAKIQLPKCKRVSGYLPGSYNKACAVFFGDLQAEMDTSWMTESTMKI
QKQFVDFVVETIGTNSDDTKKIVQAHIKDPDNVHLVETKEWVFSRVADIASYSESLGQED
LVNVTFENIDVPNETYDIFLEKKIVDFLMVGMVARATFCKLSNGDWYLEGATRIMPTFFM
EDDCLQEEDYDF
>Arb1_Ura_219798 
MAFRSKFKAQAQEMMDHNDDDELFKQTEPSNDEQDSTNATTIEAESDSNVIEVKKKPKKK
KRKAKTANLPEAGSIIPDDYVEKYNEDPENDPFNPARPLGQRVEYAMAKYRKNHKFSISK
KNIFDDYLRFGGINTGQNAFLGRTTGSDNPGEELMEEDFEAAKTGIDAVDDDLDEDTTVS
FSEVAQIYFGSRFIRQSKFIQLSEFHEAPGVVDAFLRYLEIRNVCPEYADDIAKARAICE
AARHELPNCKVLINMFPDKFNQACCILFEGQQKDIVDFTPTWNTGDSNLEATYGNFLSDI
VGMTRPEAVAIVEPIVGKHEGRKVVNKIPMQKVKVVHVEGQSGATESSSTTTPNASQSNP
QHSVSGVYVTIKVCKYEQESEQYSILLEKNIGDRFIPNMVFSADFYQLDNGQWYVDQVCS
MFPSFYIEEGEDSDTDM
>Arb1_Usp_118068 
MLDSNDDDELFKQTVPSNDEQDSSKATTIETELNSTEVKKKPKKKKRKAKTANLPEAGSN
IPDDYVEKYNEDPENDPFNPARPLGQRVEYAMAKYRKNHKFSISKKNIFDDYLRFGGINT
GQNAFLGRTTGSDNPGDELVEEDFEAANAGIDAMDDDLDDDTTVSFSEVAQIYFGSRFIR
QSKFIQLSEFHEAPSVVDAFLRYLEIRNVCPEYADDIAKARAICEAARHELPNCKVLINM
FPDKFNQACCVVFEGQQKDIVDFIPTWNTGDSNLEATYGSFLSDIVGMTKPEAVAIVEPI
VGKHDDRKVVNKISMQKVKVVHVEGQPGATPESSITNACQSNPQHSASGVYVMVRVCKYE
QESEQYSIFLEKRIGERFIPNMVFSADFYQLDNGQWYVDQVCSLFPSFYIEEGEDSDTDM
>Arb1_Zme_755405 
MNCASRNDLIETIRDNQEHEDAERANGEADSGEQEQTEEQQPDMPEGLSTPVNVAQSEKP
KKKKKKKKSKTANLPEAGADIADNFEEKYKEDVVENPYDPSRPLNQRVEYAIWKYRKNHR
FTDSKRSIFDNYLKFGGIKTGPNAFMGRATGGDQDADGEADWDAAKIGTDTVPNADEDDE
GLEVNFTEVAQVYLGNTFIRETRFIGQQDFIDAPVLIDAFLRYLQIRNVCPEYADDISRA
REVIAKAKIELPMCKRAAIALPGTFNRACNVLFGGGMKVAWVTEASWMQATSKTQKLIDQ
FMSDTVGSVDDETRNSVSAVVGDYTKRTVVDERKDLFVKIMDIAGSSSSSSEQEREQQEE
ITKEEDPLVEVILADYENEQDTFKILLEKSISQELLKGMVMTVAMYKLDSGHWYLDRAGQ
IMPTFYMVDDCLDSDAFLFE
>Arb2_Afu_Afu2g02260 
MFVYRPQDLPRDPIFPADLEKLGYFINEKDQIRKIANPEQEFQFKINRNDRWNDLQRGAM
NECVRTVVSSRLRNLGLTTIRLPLTSGPKDPHVPIWASANLACASRVIVVFGEPIQDLGI
WAYRTVGTEGVDAGSAVAFARAVLGPNCAAGFKDADTALLLANTGQLIWHCGSSRAVTHQ
TWLALPRSSAVDAPLMMTRRNKIPLNQDWQEHVACVFDEILSARGRLVREDAKIDIIGLS
EGGLGAMRYLAAEWDAWRPYISAIALSNPLHYTHFDLVKESPAVPSSFISFISSHCRAYV
LSDKPVGVPVSGFQEHGCNCYSSGEALHTECIMPKAWKDMLDWLAKTYADPFGGEAHLEF
RELEGATSEDVVEDGDQLNGRCPYSPYAF
>Arb2_Agl_SAL97913 
MFRGKKKSKKETEPIPTTIDGFGYVIKEDGTVRSKSTDSQYVFDFEPKNQTYNETRYRVF
VDLLGDVVEEKLQQAPFHFQKVVVPLQANDAHTYFYMTPNALTTKGKLVLFIPGTQTRIG
QWSKRVMCEESIQAGSMMDMAEDMINRGYEVILMNPNGIMWYDNAPHDVPPLKSESWSII
PGKGHSDKCDAQQLYLWRRQAQAEKIGVVALGYGGHCFTEILNEHFDVIKPKVVGVAIAN
TGHLSDCIHGSDKRAWMYDHVVNWTVSDQTKGENVPNTLIGCASVSAGPVDDDSDDLLAE
DDIYMEQEQLQALNLDDPDSSVYLVLDGLDFVKWEDGVK
>Arb2_Apa_464202 
MLRGKRKQKKQTEPIPTTIDGFGYVIKENGAVRSKTTDSQYVFEYQPKDFAYNEARYNVF
IGLLGDVIEEKLQQAPYGFQKVTVPLEADPAKDEPHTYFYMTPNALTTKDKLVVFIPGTQ
TRVGQWCKRVLCDESIYAGSMLDMAKDMIDRGYEVIILNPNGIMWYDNASHEMPPLKFEP
WTVIPGNESPEEHCQYVFRHFVRQSQAEKIGVVALGYGGHCFAELLNDHFDIIKPKVVGV
AIANTSHLSDNIHGSDKRAWMYDHVVNWTVSDQPKGENVPNNLIGCSSVSAGPDADLPDY
ILWKSADDMVKFIGIKMGEITLDEEDDLDEEQEQDIPVELVTTSLAEPLSDPDRLD
>Arb2_Are_418884 
MFRGKRKAKKENPPIPITIDDFGYVVKDDGTVRSKTTDLRYEFSFDPKDHAYNESRYRVF
IDLLGDIVEERLQQTPLNFQKVIVPEGADPSKNDPHTYFYMTPNALKNTGKLVLLIPGTQ
TRVGQWSKRVMCDESLQAGSMINMAKYLIENDHEVIIFNPNGGMWYDNAPHDMPPLKAND
MWSTIPGSESPEQHCQYVFRHFVRQAQAEKIGVIALGYGGHCFTDMINENFDIVKSKVVG
VALANSTHLSAYINGQDKRAWMINHVVNWVLSDQPKGEDVPNTLIGCTSVSSGPEAELPE
YVLWKCAADMMNFIGIKMGDIIVDESDEQEEESTDAILADEELAEHLDIFSQDRLD
>Arb2_Bcin_8133 
MFRRLPSGLPKDPKFEPTLEGLGYFINEKDEIRSIENPKAYFKFFLTKNDRYNQLHREAM
NHAIRDIVMERLLSLGLQKILLPLNVAETSPHIHILTSSNLSTATRVIVLFYEPKDDLGV
LAHRVLGGAGGIDTGSAVNMVKYIQEKDAAPGESEPPAIILANMGQIYWYRRGRKPVSLM
TWSALPQSSCVEKTTRLDAIKNTVPGNRNTDEHIDYIFNHVIEELMPKVAKIDVIGVSEG
AMGVTRFLDKLENWKKWGSRMQAFAALATWWQSIDYSNPLLLEWMQARGRVYLNSPEPAG
TYLAGPDGTRRVMAFGSPVFSLSEPYYTECLLPKGYRTVIDFFQEVADWDSQGGKYVNPI
FVRMDDGEEDCEDMGFGDEGFGDEERQDGIELKIENGEVDTRVDL
>Arb2_Cco_10186 
MINNDKITDINGIKFKFEEKLDNFDENKAKKERLMTLVSNLVKDRVIETYKFNEVKMYYD
LDDISLHPNKMHLDNTCYSRVYCSNGALKGANVLVLLIQGNGLQPLIWDNDQCINKDFKT
GSMIEIIEKLTSNNYEVMCLNPNENTFINGSPNVNCSRESIQIPNHSTPELHTVTTFKEL
ILPSSPRKIIIIACDYGASCVMSVLEALFPQLENKLKGIFLIQSIHSGEELYGSDFQDWF
LMNCVNWVESNDPECATIESIKLGCPTFSIEKSSNCLISKLVPNILQFIQSKTN
>Arb2_Ccu_A0J61_04645 
MYRRRKPVTETKPPIPDTLEEFGYRLKENGEVRSISLDEPYVFDYLPKDRPYNEKRYDRF
MDIIGDEIEKRLQAAPYDYQKVYLPVGASEQEVHSYFYMTPNALTTTDKLLVMIPNNATR
IGQWSKRVICDQNIFTGSMMQVTELVKEKGYEAIILNTNGNFWHEGRAQNTFPAHASKII
EIPGSETPEKHCEYVFEHFIKNAKAEKIAVMATGWGGHCFALTLNHEFDFIRQKVKVIAM
TDSAHGSDLIEGSDKRTFMFENCINWIVNAKPKGEIVQDPRFGCTCISSALEINDFTLTE
MLNDIMKFIFVKMGDIEPDQEEEEEDIEALLAQEAEHLEIIEDP
>Arb2_Cec_270391 
MYRGKKKTANKVTDPIPTTLDEFGYIIKDDGSVRSKTTDLPYVYEYDKKDIDYNEARYRV
FMDLIGDVIEERLQQEPLLFQKVTVPKEADPTKNEPHTYVYMTPNALTTTGNLLLFIAGT
CTRIGQWSKRVLNEENIQVNI
>Arb2_Chy_594705 
MLRRLRSLQIRNSRLIHNKMPSNELQRLGYKIEAERLVKLDGSPYEFTVKKNDGLFNQRH
YEQVGDAMTRLIVDRLQTEKGLVPVSVPVDARQGEETSRVYASPDAFTSSKPLLMLVPGI
SIQVGQWARKIVINRSVYQGSMLQYVDRAQSLGFNVIILNSNLNKMGGVPIRGSESPEDH
VHYVWKNLIEPSATRHVLAVAHSFGGVCMQSLLMREKGKIEDRILGIALTDSVHGGFFRN
PSGVKSNVLAHHAVNWVRSDAPLGEGDGLDFAGVELRSAGTDQHDETTVVAIDEVFKYLQ
EQYEAKTKRAE
>Arb2_Cim_CIMG_01840 
MVNLNPNLHSLFLAPFSFLASTVDSRLLRPFLDSIHSRIKRAIMFVFRKESLPGDVVFPT
DLKQLGYFINDNDQIRMIIDPEQKFLYRINANDRYNEMQKESMNACIREIVLSRLRNLGL
EILRLPIGASPKSQHVPILVTPSLEIQSRVIVVFGEPVQDLGIWAYRTVGDEGINVGSAV
NFAKAVIGDPEESKDTQRDRETSPAPGLILTNPGQLVWYCNGERAVSLPTWHAIPRQHAV
SPPMKMSHHNKIPENGNWQEHITYVFEEVLGKMVPKTAKIDIIGLAEGGLGAIRYLAEHW
QTWQPRISAICLTNPLHDINHLHPSEFAKFVSTRARAYLISDKPLHHHVPGRYRFGCNCY
SSGESLNVECIMPRAGDSMLSWLDKMHGSPRLEEIEVVVRDDVEDDVTDLAGEE
>Arb2_Cre_506961 
MYRRRKPVIKEKPPIPNTLDEFGYVLKENGEIRSKDTDEVYLFDYLPKDRPYNEKRYDKF
IELIGDEVEKQLQSEPYNFQKLIVPIDANPKTDAHSYIYTTPNALTTKDKLLIMIPGNNT
RIGQWSKRVLCDETIKSGSMMQITDMVKEHGYEAIILNPNANFWYNGRAWETPEVHTTKL
TVVPENETPEMHCEYVFHHVIRNAQASKIAVIAMGWGGYGFTLALNNDFDFIKERVKAVA
MVNSVHTKDMINGGSKRTFMFDNCVNWVVSQAKKGEIVTDIRSGCTCISSEEEIADFTLN
KMLDDIMKFIYVKMGDIEPEIVDEDEADEIEELTQEEIEELKNVDLLSID
>Arb2_Cum_456548 
MFRRRLKKKEAPQFPKTIEGFGYNVNDKGEIRGIENGESYNFEYILKDRTYNELRYKAFI
DLIGDMVEEQLQAEPYNFQKSIIPIQADPSSGEPYSHIFMTPNALTTTDRLLLLIPGNNT
RIGQWTRRAMCDDNMKSGSMMKVATMAKERGYEIIIFNPNGIYWYDGKAQEMPPLTNMNF
VMVPENEGPEVHCRYVFDKFISKVKATKIVAMTLGWGGFCLTELLNQHFDFFKERVKGVA
MADSTHSSDLVDGDDKRVWIRSHVLNWAASNENRGEPLKDTRLGCDSLSSGDELAEFTIT
HCMDDMMRFIDTKMGDYIPEEVDDEIIKEEDLIAEEEELNEHVKVININ
>Arb2_Del_1893688 
MYRRRFKKKTEEKYPDTIEGFGYIVKDNGAVRSKETDEKYNFEYHYKDRALNELRYAAFI
DLIGNLVEDKLQASPLNFQKAIIPVNADPAKDPFTYIYMTPKAMTTTDKLLFLIPGNNTR
IGQWSKRVMCDETIYSGSMLDVSRRAIEKGYEVMILNPNGIYWYDNKAQEMPPKTHMNFI
TVPENGSPEEHCCYVLRNFILKSKANRIAAITVGWGGYNLTEMLNENGDFFKNRVLAVAM
ADSTHSSDLIKGDDKRSWMRNHVVNWAVSTETALGKPLNDNRFGCECLSSGLEISDFTLP
TCIDLMWRFIDVKMGDLPPTAADEIDNEILSEEARQEEEKELDEHLNVVSIG
>Arb2_Fox_200490 
MFLRSWSGLPKDVSFPRDLAGLGYFVNDDDEVRSIEDPECYYKYFSSKNSRVNERQRFHF
NMALEDIIHDRLEKEGLKKYHLLPENKRQSPVFLTPNIAKTTRIVVVLGEPTKDLGWIAG
RIANGPGGLAKGTMISVVQTLAKQAASSNDPEPPCVILANMGQRFWWPEEQRALTIEAAA
DVPLPSLVHSGRRFIKELNEIPGSESPLAHMTTVLNKVSEVNKNAKIDIIAIGQSCEVVL
QFFENKKHWAQWGNRLGGMLFMGTVFATDLLVNAEFKEFLAKRTCGYLISEEPLDTPLAM
PGGNPSLLIEPLGCPCFSSGEDQFIETILIQALEPALAYLQEVALTPNFVNPDMAVAERR
PTDITDEKWSEMPEEVKPEVTSADPENIKEGIKQMRRWKKFMETGEAPDADSDDED
>Arb2_Gbu_151540 
MIRGKRKASEQDKKKREPIPTTLDEFGYHIRDDGAVRHKERDVSYEFDYLKKDQVYNEAR
YRVFIDLLGDVVEQRLQEAPLNFVKAIVPKTADPAKNEPHTFVYMTPNALTTKDKLMLFI
PGLGTRIGQWNRRVLCEDNINVGSMLETAREAKEHGYEIIIFNPNGTLWYDNASHHEPPA
KGPNGTRAYHDVPENESPEKHCLCVFEQYIKDAPAAKIGVMALGWGGGCFIELVKHHYDA
IQSKVVGVSIAQSTHTVDKLDSDAKRTWVHNHVVNWTPMADENNPFGDTRFGCVCETADV
ELPDYIVWKYGHKMLNHIRARAGDAVSDDEGDKQEQGENA
>Arb2_Gma_4186 
MFRKKKSKKATCDIPRDLEVLGYKINEKNQLVSIEDGEIYKFEVKDRAYNERLYDIIMEL
LASWVVEKLQKELGFIKKILPLGATENDIHTKIFLTPDYETNDKMIIFIPGTAHSAGIWS
RRALIDISVIDGSMINYAKRAIDLGFSVVLLNPNEVFWYKGKGVLILPKTTAPFDTIPGS
ESPEAHTNYVFENIVMPSAAQRIFIIANSYGGHCAIDVMQNHFNELSERVKAIEFTVSAH
SIDFVKTDRMKVWIREHCRNWLMSDLPIGEEIIDTRFGCHSFSSGSELIEYITYAVIELV
FKFIENKLINPENFQDDTCDTDEDILISESQHILDTLVNNVKRYKFEDDDNCRIVEETEG
SAWLSN
>Arb2_Gpe_560366 
MYRRRKLIQEEKPPIPDKLEDFGYRLKENGEIRSISLDEPYEFDYLPKDRSYNEKRYDKL
IDIIGDEVEKRLQAEPYHYQKVYLPKGVDPEKEVHSYFYMTPNALTTTGKLLIMIPNNAT
RVGQWSKRVMCDQNIKTGSMMQITELVKEKGYEAIILNSNGNFWHDGRAQSTFPPHASTI
TEIPGSETPEKHCQYVFHHFIKNAKAEKIAVIAMGWGGHCFTLTLNNEFDFIKDRVKVIA
MTDSAHGSDMIEGSDKRAFMFDNCINWIVNAKAKGELVQDARFGCTCISSALEISDFTMT
EMLDDILKFVFVKMGDIEPEPENDEEDDETFLLNEAKRLEIEDP
>Arb2_Gpy_17269 
MFKKKRVKKEKFTFPDNFQDLGYKIDESEQLTTLDGEPYKFDTKNRPYSEALYSTLIDML
TKYAGVKLQSENGLVKTLLPIGVKESEIHNCIFLSPDYLTNENMCIFIPGTSHTYNILLF
FLGNHVSNKFVGVWSRRVMTDLSEGAMIAYTKRARDIGCSVVITNPNEIFWYKGKPAFTL
PKPTVTFDPIPENDSPEAHLEYVFNNFVIPSEAKKIFIVASSYGGHCAVNIMQKNFDILR
NRVKSIEFTTTTHSIDFVKRDIIKVWIREHCRNWIVSDQPLGEEIVDPRFGCVNYSSGCQ
LYEYVVHSVIDFVFEHFIKKIEEPDDWIANDLDDEEDLEALEREAEHIFANSKIINVENG
IEIIPNDVADNPIPKEELDSNWL
>Arb2_Gpy_17917 
MFRRKSKNKTLDVFPNNLHDTGYMIDANGQLCYLSGKPYNFHDGIRRQSIQLYDHLVDLL
TEHVGKLLINEHGLEETYLPIGNTKDDIHTKIYLSPDVFENEKMMVFVPCTGYPVGVWSR
RVMVDHSVPDGSMLKYTERARQLGFSLIITNPNEVYWCNGKAVLALPKPSVGYKKIPGLI
KSISTNFLTRYILILLKCDTENDTPEAHINYVFKNFIIPSGAKKIFIIADTYGGHCVVNA
MEKYFEKLRYRVRRIDFVTSTHSIDNLKSNGVKLWIQQRCRNWINSDKEFGQEINDPKLG
CISYSSGSKFQEFIIRDIIEITFKSLICQLNYKETWDTDGESDTEDENWDLSEVEVARVM
ANTKIIDMSEGIELTV
>Arb2_Gro_1061502 
MFRKKKSRKATCDIPRDLEALGYKINEKNQLVSIEDGEIYKFEVKDRAYNERLYDIIMEL
LASWVIEKLQKELGFIKKILPLGATEDDIHTKIFLTPDYETNDKMIIFIPGTAHSAGIWS
RRALIDISIIDGSMINYAKRAIDLGFSVVLLNPNEVFWYKGKGVLILPKTTAPFDTIPGS
ESPEAHTNYVFENIVMPSAAQKIFIIANSYGGHCAIDVMQNHFNELSERVKAIEFTVSAH
SIDFVKTDRMKVWIREHCRNWLMSDLPIGEEIIDTRFGCHSFSSGKSIQ
>Arb2_Hca_HCAG_05377 
MKPSNSYFINDQDQIKKISNPEEDFVFKINTNDRYNEMQKEAMNTCIRHIVASRLLNLGL
ETLRLPIGAAANSQHVPILTSPGFQSQPRLIVVFGEPTQDLGIWAYRVIGKEGINIGSAV
NFAAAILGNNICPRDSGRQTIDTNIINANNNQHQDNSSSFPAGTGFILANPGQLVWHCAK
EQAMSLPMWHALPRRSAVEPPMRMTFRNKIPGNETWQDHITYVFEEVLGKLAAPDVRIDI
IGLAEGGLGAVRYLAEHWTAWKPRISSLCLSNPLHDTNHLHPPDFANFMSTRSRAYLLSE
KPLNTPVAGRYQFGCNCYSSGEALNVESIMPRAWGGMLKWLDAMFEDSGLEEVEVIVGEN
EAGEDGGVDVDVDVVG
>Arb2_Hpu_560687 
MYRRRVVKKDEKPPIPNKIEDFGYIIKANGEIRHPLCDEPYLFDFLPKDRPYNEERYKAF
INLVGDVVEEKLQAAPYNFQKVIIPVGADPTKDVHSYIYMTPNAMTTPDKVIVFIPGNHT
RIGQWSRRVMCDETIMTGSMMHITDLVKEKGYEVIILNSNGNYWYDNRAWDSPKAHCSEM
TVVPGSESPEAHCQYVFHHFIRNVKAEKVAVLAMGWGGYGFTLALNNEFDFIKERVKAVA
MTNSVHARDLIEGEGRRAFMFDNCVNWVVSNAKKGEILQDLRYGCTCISSELEIADFTLN
AMLDDIMKFIFIKMGDIEPPQEESDDDEIRELTAEELAELDNVDMIN
>Arb2_Hve_1302089 
MFRGKRKEKKVRDPIPTTLDGFNYYIKPDGSIRSKSTDLVGDIVEEKLQAEPLNFQKVTV
PVSANVAKNDPHTYVYMTPKALTTTGKLLLLIPGIGTRVGQWNRRVMCDHSINDGSVLNV
VEEAQELGYEVVIFNPNGTLWYDNRSHYEPPTRGPQKWIDVPENTNPEEHCLYVFDQFIR
EAKASKIGVMALGWGGICFMELLNHHFDTIKKKVVGVSLANSTHTIGTLNGEERRTWLHD
HVVNWTLNEEVASRYSDAQYGCACQTAVVELPDYVIWKYAHKMLKFIQVKMSEPVSDDEE
EDPVDDPETIEDDPTLTVE
>Arb2_Kal_182946 
MFIRPKKPEAEPLNRQTLRDLGYAFDEADGLMKSTVTGDRYDYEHFPGDKKKNQEYYQAL
INPASRQVSEILRTTYEMHPIAVPDARQPHCNIYATPKALSKDKLVVIVNGHGNFAGVWA
WNVLTKDGLKAGSVIEYVRNCVLRGYGVLVLNPNENICAPDGVSETFNSYVGQITNITGS
ETSSEHVGYVWSRIIRPAAKHVVFVAYNTAGIAMIDLLKYDYGRFTGKTAGIAFIDSAHS
TFQLSSGPLAWLPRCSKQWVTASEPQDCAVSNELVGCPSVSAGNQSDCRELTPWMCMNTV
LDFIDQCFERGPVVDVEEFGPEDILDLAEGSDSENEALDMSNLESVRVLNAGEAAAAVQD
GYCGWD
>Arb2_Lco_5920 
MNLKLSSNWLKWDLTLQHATSSVPSFPTLELPRVSFPHAQHTRTPMYRRRFKKKQETTFP
DTIEGFGYVVKENGEIRHKDKDEKYEFEHIPKDRPYNEARYNAFINLVGDLVEQELQSAP
LNFQKIIIPVNANPSTEPHTYIYMTPNAMTTSDKLLCLIPGNNTRIGQWSKRVMCDDNIN
SGSMVDVSLQALKKGYEVMILNPNGIYWKRLH
>Arb2_Lco_5921 
MNLKLSSNWLKWDLTLQHATSSVPSFPTLELPRVSFPHAQHTRTPMYRRRFKKKQETTFP
DTIEGFGYVVKENGEIRHKDKDEKYEFEHIPKDRPYNEARYNAFINLVGDLVEQELQSAP
LNFQKIIIPVNANPSTEPHTYIYMTPNAMTTSDKLLCLIPGNNTRIGQWSKRVMCDDNIN
SGSMVDVSLQALKKGYEVMILNPNGIYWYDNRAREAPPLTHMNFSMVPENEGPEAHCLYV
FQHFISKCKAERIAIFTLGWGGHTLTELLNHDGDFFKKRVRAVAMADSTHSSDLLKGDDK
RAWMRNHVVNWAVSSEPRGQPITDNRFGCDCLSSELEISDYTLPTCLDAMWKFIDVQMGD
AEPEEVDDEITRPELLDEQEAELEEHLNVVSIG
>Arb2_Lra_10200 
MYRRRYKKKQETTFPDSIEGFGYVVKENGEIRHKEKGEKYEFEHIPKDRPYNEARYNAFI
NLVGDLVEQELQSAPLNFQKTIIPVNANPSTDPHTYIYMTPNAMTTSDKLLFLIPGNNTR
IGQWTKRVMCDDNINSGSMVDVSLQAIKRGYEVMILNPNGIYWYDNRAWEMPPLTHMNFS
MIPENEGPEAHCLYVFEHFISKCNASRIAAFTLGWGGHNLTELLNHDGDFFKKRVRAVAM
ADSTHSSELLKTDDKRAWMRNHVVNWAVSSEPRGQPITDDRFGCESLSSELEISDYTLPT
CLDAMWKFIDVQMGDAEPEQVDDEITRPELLEEQEAELQEHLNVVSIG
>Arb2_Ltr_382922 
MYRRRIKRPPPPTFGETLEELKYSIDEHGHLIDESGKQYVFDLKAKNREYQEAHARALGD
AIMRIMIKRIEDECGMVKATVPVDAEGTDTPYAHILISNDAKDCKRLLVLVASTNESLGS
WSRRLLANHHVEIGSMLSVVRWARQEGFGVLITNPNTHFWVDGCPSLTLPINIKKQYKMI
PNSGSPEEHVDYVLRQYVQTFASREIFFIAHKYGGHALIQALHEQFDAFKDRVSAVAVID
SSHTITPYPESKFRKWLSLNTVTYMQSEQGEKGKVEFREIVGCNCVMAGSQEFDFTIVDA
MPDIFKFFQARKDRDNTLEKHMNEIVPLREDDPTTAMVAFDADDGVDDEADDENVDETVV
DG
>Arb2_Maf_813564 
MYRRRKVIKEKKPVIPDTIEEFGYRLKSNGEIRSISLELIGNEVEKKLQEEPLNFQKIYI
PVGVDPEKEPHSYIYMTPHAMSTPDKVVVLIAGNNTRIGQWSRRIMCDENINSGSMIRMS
QDFVAKGYEVIILNPNANFWVEGRAQENLPVHTKQIITIPGSDLAEKHTPYVFHHFIRNV
KAEKVAVIAQGWGGHGFACALNNEVDFIKSHVKGVAFIDSAHSKGMIEEGEGRRNFLFER
CVNWSSDPSTPKGQPINDVRWSCQGISSEQEVSDFTLPTMYDDIMKFIFIKMGDIEPPPS
DDENDEDDIQDLTAEEAQAIEGITIDAE
>Arb2_Mam_4153 
MYRRRKVNVEQKPHIPDNLEDFGYVLKENGEVRSITQDLPYEFDYLPKDRPYNEERYEKF
INIIGDIVEDRLQKAPYNFQKVIVPIGADPAKDIHSYIYMTPNALTTPDKLMIMIPGNNT
RIGQWSKRIMCDINIQSGSMMQISEMVLEKGYQVIIMNPNANFWYNGCANLKPQTHTGVA
VTIPGSETPEEHCQYVFHNFIRNAKAEKVAVLASSWGGYSFTLTLNTEFDYIKEHIKAVA
MTDSVHIRDMIKGAKQRTFMFENCYNWSASTDKKGSLVPDVRLGCPNISSGEEIADYTLP
TMLKDIMNFIYVKMGDIEWSSDDENDMDGDVEVLTEEDMAELSRIEVLSSK
>Arb2_Mci_8597 
MYRRRKVNVEEKPPIPDNLEDFGYVLKENGEVRSITQDLPYEFDYLPKDRPYNEERYDKF
INIIGDEVEDRLQKAPYNFQKVIVPIGADPAKDIHSYIYMTPNALTTTDKLLVMIPGNNT
RIGQWSKRVMCDINIQSGSMMQISEMVFEKGYEAIILNSNANFWYNGRANLVAQTHTGVA
VTVPGSETPEEHCQYVFHNFIRNAKAEKVAVLANSWGGYSFALTLNTEFDYIKEHIKAVA
MTDSVHIRDMIKGDKQRTFMFENCYNWSASKDKKGSLVPDVRLGCPNISSGEEIADYTLT
TMLKEITNFIFVKMGDIEWSSDDEGDMNGDVEVLTEEDLEELSRIEVLSSNV
>Arb2_Mel_132923 
MYRHRVKKAPSPVFGDTLEAMQYTINEQRKLVDTDGKPYTFDLKAKNRSYQEAHGRALTE
AIMKVIIEQLEKECDIVRQKVPFWIKDDDNTSPQANILVSTDLKTCDRVLVLIPNTMEIL
GSWSRRLLCNENVDGGSMLSVVKQARSEGYGVLILNPNAHWFVDGKASVDIPSKVDVPMI
PKLNSPEEHVDYVLSTLVPEMASKKLFFIAHKYGAHALLHTLFKQFDMFKNRVGGIALIE
GVHSIDSYPDLSFQKWWSLNAAAFIQSGEEEKGQVEFRVHSGCNCYKTGTQQFDFAILDG
LPIIFEFFDVRKDRDNTFSTYKDLLLPRNERDPTTVVITIQDEVLDDSYAAYAAEEEAKE
KSQMVETANNEEVEELDMGRLKIAEGAKP
>Arb2_Men_8556 FAM172A
MYRRRKVIKEDKPPIPKTIDGFGYVIKENDEPYEFDYLVKDRPYNEERYKVFIDLVSDVV
EERLQAAPYNFQKVTVPIGADPEKDVHSYIYMTPNAMITTDKVIVFIPGNHTRIGQWSRR
VMCDESIVTGSMMQTTDLVREKGYEVIILNPNGNYWYNNRAWDSPQTHCSDVTVVPENDS
PENHCQYVFHNFIRNVKAEKVAVLAMGWGGHSFTLALNNEFDFIKDRVKAVAMTNSVHAR
DLIEGEGRRAFMFDNCVNWVVSNAKKGETVQDLRFGCTSISSELEIADFTMTTMLDDIMK
FIFIKMGDIEPDEIESDDDENRKLSKEELADLDDINILSVE
>Arb2_Mfu_357066 FAM172A
MHDFVSLPEMYRRRKPNVEEKPQIPNTIEEFGYVIKENGEIRSQSLDKPYEFDYLPKDRP
YNELRYKKFIDLVGDEVEKQLQAEPYNFQKVIVPIGANPEKDVHSYIYMTPNAMTTNDKL
IIMIPGNHTRIGQWSRRVMCDENIKTGSMMQVTEMVKEKGYEAIILNSNGNYWYDGRAWD
TPQIHTSKLTVVPENENPEMHCQYVFHHFIRNAKATKMAVIAMGWGGHSFTLALNNEFDF
IKKRVKAVAMTNSVHTSELIEGDGRLAFMFDNCVNWVVSNAKKGEVVDDQRFGCTSISSE
LELADFTLTEMLDDIMKFIYIKMGDIEPPNNDEDSDDDNRELTNAELAELENIDILSVE
>Arb2_Mla_3841 FAM172A
MDTFLPEMYRRRKPNVEEKPPIPETIEGFGYTIKENGEIRSQSLDESYEFDYLPKDRPYN
ELRYKKFIDLVGDEVEKQLQAEPYNFQKVIVPIGADPEKDVHSYIYMTPNAMTTKDKLMI
LIPGNHTRIGQWSRRVMCDENIKTGSMMQITEMVKEKGYEVIILNSNGNYWYDGRAWDTP
QIHTSKLTVVPENENPEMHCQYVFHHFIRNAKAAKMAVIAMGWGGHSFTLALNNEFDFIK
DRVKAVAMANSVHARDLIEGDGTRTFMFDNCVNWVVSNAKKGEVIQDLRFGCTSISSELE
LADFTLTEMLDDIMKFIYIKMGDIEPPTEDEDSDDENRELTKAELEELDNINILSVE
>Arb2_Mlu_1342189 
MYRRRKVNVEEKPPIPDNLEDFGYVLKENGEIRSITQDLPYEFDYLPKDRPYNEERYDKF
INIIGDIVEERLQQAPYNFQKVIVPIGADPAKDIHSYIYMTPNALTTTDKLMVMIPGNNT
RIGQWSKRVMCDNSIQSGSMMQISEMVLEKGYEVIILNSNANFWYNGRANLTAQTHTGVA
VTVPGSETPEEHCQYVFHNLIRNAKAEKVAVLANSWGGYSFALTLNTEFDYIQEHIKAVA
MTDSVHIRDVIKGDKQRTFMFEKCYNWSASTDKKGSLVPDVRLGCPNISSGEEIADYTLP
TMLKYIMNFIFVKMGDIEWGSDDENDDMEGDVEVLTEEDMAELSRIEVLSSNV
>Arb2_Mmu_460398 
MYRRRIKKAPTPVFGDTLEEFGFTINEQGHLIDKEGKRYAFDLKAKDRDYQEAHGRALSA
AAMNVMLKRMEDECDLVKATVPLGIKGTDTTSPRAHILLSSNAKEAQRLLVLVPGTVESL
GMWSRRLLSNYSVEIGSMLTTVKQAHAEGYGIAILNPNAHWWVDGRESVLVPTKKDYAII
PHLESPEVHVDYVFRNFIQNFASKEIFIMAHKYGAHALITALHTQFDFFKDRVAAIAVID
GTHTIDSVPEPMFQKWWSLNAAGFIQSKVEEKGMVEYRDHAGCNCVKAGTEEFDFTLVDE
MPSIFRFFRARWGRDNTFARNKDLLQPLNPDDPTTAMITFQDVPEEDEEEVEAEVEVEVN
AEESSEAAVVEL
>Arb2_Mra_6046 pattern formation-associated protein ust1
MYRRRKVQVEEKPEIPDNLKDFGYALKDNGEIRSITQDLPYEFDYLPKDRPYNEERYHKF
IEIIGDEVEDQLQKSPFNFQKVIVPIGADPAKDVHSYIYMTPNAMTTTDKLMVLIPGNNT
RIGQWSRRIMCDSNIQSGSMMEISEMVLEKGYEVIILNSNANFWYNGRAQLVAQTRTGVA
VTVPGSETPEEHCQYVFHNFIRNTKAEKVAVIANSWGGYCFALTLNTEFDFIKQHVKVVA
MTDSVHIRDMIKGEKQRTFMFDNCYNWSASTDKKGTLVPDVRFGCTNISSGEEIVDYTLP
TMLQHIMNFIFVRMGDIEVNSDQEESDDDEPKELTEEDLRELSRIDILMEGIYQNNLYSN
DNYPYQQYRSSAFSDARSCQPNTTTTNTASLYHSAGLNNTHHHHNTNTNELHNHHHQNDY
HNNNNPSVGWASSPPSNLSWNSNTSPPLPPPLSSSTTTSSSRHNSFSGYASNAPMQRPKL
TTTVWEDEGTLCYQVDAKSVCVARRQDNDMINGTKLLNVVGMSRGKRDGILKNEKGRVVV
KVGAMHLKGVWITFARAKDLATKFKIVDNLYPLFVEDPSVFLSVPPPPPPSSIHAVNVTS
SNNGNLPIMLPPSNLNTTTATTTTSTSAPKYNNNFGSFNMQSWEKQSYQSLPSITNQQDQ
MLIRSQQQHQQQQHQQRQQHQQHQHQNLTSGSCSPVPGNIAPILSSTEDNDIYLLNNPYD
YRNNNNRTTPAYNDSSYHLYDNHHNGGGASDNTNYSSPYENAASPYVQQRKLHHSVIDHI
DKEPYHTERRNSIDLPTSPPPESLKYTTPASSSVWPDSTSTTTPRLNDLVDNTAAASSAV
VDRKASPLGSPSGLRNSTNLILSGNRHPLANEFEEQQDDHTKSMFNNNNNNNNKGRKRGH
QDINNNKNINIQRKRLKNDILAASP
>Arb2_Ncr_NCU00563 
MFRRRWSGLPAEPKFAPDLKKLSYFINEEDEVRYVHDPDFYFKYFSTKNTRYNDCQRFAF
DQAVNQIIDSRLEAEGLKEVLLPLGVASKDEPHAKIRLSEDLSSKSRVVIIFGQSCQDFG
ILAHRVASGQGGLNKGSMVNIVKALKQQKSSATDDAAPGIILANPGDLWWWPEGKKGLSE
FARHQIPGSSLVHWGWHHDPARNSISENANPTEHLKYIFEKVVPQFVNDKAKIDVIALGD
MSDEVEQYLDNDDVWAKIGHRLNALVVLGGFYDMREAKCPGFKKFMDQRGRAYIMNQDPL
DTLIAGPEGGSRAVTGYVGYGCPTYSVGPDAFVMELVLVEAGSAVLKWLQDVALDKDYVN
ERVHIFFPEEEEDDGKWPGWDKDDNDESKGSKRIEEQDHEETKRIQVRVQRDAQPPKMDE
CEGIDEEFVKEIAKREKMADGNAGSEEET
>Arb2_Pal_388768 
MYRRRFVKKEEKPVIPTTIDGFGYVIKENGEIRHKQTDEPYKFDFLARDRPYNEERYKVF
IDLVGDVVEEKLQAAPYNFQKVIVPIGADPSKDVHSYIYMTPNAMTTTDKVIVFIPGNHT
RIGQWSRRVMCDESIVTGSMMHITDLVREKGYEVIILNSNGNYWYDNRAWDAPKAHCTEI
IEVPGSETPENHCQYVFHHFIRNVKAEKVAVLAMGWGGHGFTLALNNEFDFIKEHVKAVA
MTNSVHARDLIEGEGKRAFMFDNCVNWVVSTAKKGEVLQDLRYGCTSISSEQEIADFTLN
AMLEDIMRFIYIKMGDIEPAQEESEDEDDGNRELTKEELADLENIDMLSVE
>Arb2_Par_502546 
MFRRRLKKKEVQEFPNTIEGFGYIVKENGEIRSKENDESYNFDYIPKDRPYNELRYKAFI
DLVGDLVEEKLQAEPLGFKKTIVPTNADPSSDEPYSYIFMTPNALTTTDRLLLLIPGNNT
RIGQWTRRAMCDDNLINGSMIQVATLAKERGYETIILNPNGIYWYDGKAREMPPLTHMNF
VMLPENEGPEVHCSYVFDKFISKVKAENIVAMTLGWGGFCLTQLLNEHFDFFKNKVKAVA
MADSTHSSDLIEGDDKRIWIRSHVLNWAASNNTRGEPLKDTRLGCDSLSSGDELAEFTVT
HCIEDMVRFIDTKMGDYVPEEVDDEIIREEDLQAEEEELNERVHVIDIH
>Arb2_Pbl_186125 
MFRRRVKKAEKPSFPADIDGFGYVIKSDGSIRSKEEDTPYNFEVIPKDRPYNEARYDAFI
ALIGDEVEKRLQQEPLCFQKTLIPKGAKESDPHTYIYMTPNALTTTDKLLFLIPGNNTRI
GQWSRRVMCDESIMSGSMIEVATMAKDRGYETIIFNPNGIYWYNNKAWEVPPLKNIDFIT
VPENDSPEAHCHYVFENFVRNTKATRIAAITLGWGGHCFTEILNKNFDFLKDRMQAVAMA
DSVHSRDLVDGSDKRAWMLSHAVNWAVSQQARGEIIADTRFGCEVLSSNCEIADFTLPSS
IKDIVKFIDIKMGDLKLEIEGNGDQEEEEESELTKEEEAELKEHLSILSVG
>Arb2_Pni_834504 
MFRRKVKKPEKPTFPVDIEGFGYVIKPDGSIRSKEEGKRFLPSFYASYNFEVIPKDRPYN
EARYEAFIALIGDEVEKRLQQEPLCFQKTIIPKGAKESDPHTYIYMTPNALTTTDKLLLL
IPGNNTRIGQWSRRVMCDENIMSGSMIEVATMAKDRGYETIIFNPNGIYWYNNKAWEAPP
LKNIDFITVPENDSPEAHCHYVFEHFVRNTKATKMAAIALGWGGHCFTEILNKNFDFLKD
RMQAVAMADSVHSRDLHAVNWAVSQQPRGDIVTDTRFGCEVLSSNCEIADFTLPSSIKEI
VKFIDIKMGDIEPEIEDNDDQEEEPQLTKEEEAELKEHLSILSVG
>Arb2_Por_MGG_03020 
MFRRSWEALPKDPHFEPDLKKLGYFVNEDDELRNIENPKFYFKYFINKNERYNERQRYAL
HEALAQEIHDRFAKTGLIQHRLPLEAGPTDPHVPIFASANLATCSRAIIIVGESHQDLGV
FAYRTVCGPGGITAGTALSYAARLPADAGLVIANPGQLFWYAEGKRALNAQSQLGVPMPS
AVHIGLVTREEHRVPQNRNVDEHVRYMFDTVIPKLLAGNDKAQLHVIGVGDGADAVEAYM
DQEMHWAKWEPLLKSLTIMGGLYDGVDSQVSGFRKFLRERARAYIVSDEPLNIPLSGPDG
NKREAHFTGFGCPVFSAGEPLNIESIPIKAREAALEWINDVAADVDYKNEPVFISYADEE
MGNDNVWGPERLVDEALANQFEGGMQNESVSI
>Arb2_Ppa_419685 
MYRRRIPKVDEKPKIPDNLEEFGYVLKENGELRSNNEADQPYVFDYLPKDKPYNEDRYDK
FMELVGDIVEDRLQQEPFNFQKVLVPSGADPAKDVHSYIYMTPNAMTTTGKLMVMIPGIS
TRIGQWSQRIMCDTNIQSGSMMEISEMVFEKGYEVIILNPNANFWYNGRANMVPQKHTSV
VVTVPDSDTPEAHCQYVFHNFVRHAKAEKVAIIANGWGAHGFVLTLNTEFDYIKDHVKAV
AMTNSVHMKDAVKGEKERAFVYNNCCNWSASVDKKGTLVPDIRLGCTNIASGEAIADYTL
PTMLKDIMNYIFVRMGDIEWESESDDDEPKELTEEDLEVLSQIDVLSTNA
>Arb2_Pum_725233 
MYRRRKVVTHYQPEIPTTLDGFGYIIKEDGSIRDKEKDLIGDVVEKKLQAAPFNFQKVIV
PLGADPSKNDPHSYIFMTPNALTTTSKLVVFIPGTHTRIGQWSRRIMCDENIYNGSMMQM
TTLFMEKGYEVIILNPNANFWYKNKAWEKCERHTSVAVYVPENGTPEEHCQYVFHNIIRN
AKAENVAIMGLGWGGNGIVSALNDDFDYMKKHVQYISIMSSNHGQMDIKGDAQKVWFRNH
CVNWVLSTDEKKKLMIDDRFGCTCYSTGVDTADFIFTQCLDEIMEDVFVNMKDIELKEEQ
DDDEAYSKEEEAELSEHLKVISIN
>Arb2_Raz_CU097_009077 
MYRRRKVVREVKPEIPDTLEGFGYVLKENGEIRSKTTDEPYVFEYLPKDRAYNEQRYKAF
INIIGEEVEKKLVEEPFNFQKKIIPVDADPAKDPHSYIYMTPNALTTTDKLILFISGNNT
RAWEYPEPHSVNITLVPGSEGPEEHCRYVFDHFIRQVKTRKLAALTLDWGGHALTQALDV
NFAEYKNRFICTAMANSVHSRDMIKNTSLRTWLFD
>Arb2_Raz_CU097_011364 
MYRRRKVVREKKPEIPDTLEGFGYVLKENGEIRSKTTDEPYVFEYLPKDRTYNEQRYKAF
INLIGEEVEKKLVEEPFNFQKKIIPVDADPAKDPHSYIYMTPNALTTTDKLILFISGNNT
RIGQWSRRVMCDENIYTGSVMDTTRRVREKGYEVIIFNPNGNYWYKNRAWEYPEPHSVNI
TLVPGSEGPEEHCRYVFDHFIRQVKTRDTSAVHAKAQKLAALTLDWGGHALTQALDVNFD
EYKDRFICTAMANSVHSRDMIKDTSLRTWLFDNCVNWTVSQKEKGGIITDPRFGCTCISS
NQEIADFTLTECIDDIMNFIFVKMGDIEPEIKDDEDEFENDVTEEQLEELKEHLEITSIQ
>Arb2_Rcl_22424 
MFKKKKTKKEVPVFPRDIKALGYCIDEKGQLRTLETGEPYKFEVKEKDKAYNEALYDALL
ETIGDWVQEKLQNECGMVRTILPLGATENDIHTKIYVSPDYLTNEKMIIFIPGTSHTIGI
WSRRVLADQSVVEGSMIAYTKRAREMGFSVVITNPNEVFWFKDKGVLILPRSTAEFSIIP
GSESPESHINYVFENFVIPSAAQKIVIVANSYGGHCAIDVVQNKFNDLSDRVKAIEFTAS
THSIDFVKTDKMKVWIREHCRNWLMSDQNAGEEVIDIRFGCTSLSSGAELNEFVTTNVID
DVFNFIERKVVNSEDWEINEYNDDDLYDDKLFTLDREGIMDDITDIKEIQKKIELEEGPD
SAWLKND
>Arb2_Rde_RO3G_06395 
MYRRRKIIKEEKPEIPKTLDEFGYILKENGEIRSKSQDLIGDEVEKRLEAEPYNFQAKTI
PTDADPSKDPHSFIYTTPNALTTTGKLIVFIPGNHTRIGQWSRRVLCDENIYTGSMMDTT
RRFQEKGYEVIILNPNGNYWYNNRAWDCPEPHSIHVTMIPGSEDPEKHCQYIFNHFIKNL
KAEKIAVLALGWGGHSFTQAFDENFDALQDRVQCAAMCNSVHSSDMLKNEGTRRWLFDNC
INWVVSAKAKGEIITDPRFSCTCISSNLEISDFTLTECIDDIMDFIFVKMGDIERKEMEE
DENEITLQEVEELSEHLEITSVE
>Arb2_Rdi_763736 
MSEETEFPKTVEGFGYRFNEKGELRDIKTGGRFEFFYRTGDRYYNQRRYEELGDVIGEFI
ENELVKQYNLIRKIIPVELKEDDNIAKSRIYISDDAQECQTLLLLIQGSGVVRPGQWARQ
VIINDSLELGTMFPYIRKAQELKWGIVIFNPNENYGSIMKDDGEVGYRRIYGSESPQSHC
LYVWDKFVKNARAKEILIVAHSYGGICTNYLLDQYAEDFYKRVKGIALTDSVHSSGMIPT
HSKHWFSKKAINWIKSDLPMNDPIREADQFYGCSCFSAGHQKHEYTSGVAIEPVFEFLQF
RSRGNKEITNQKNETSEQSVTNNNEDDKESRVIESLNEETKLQTQNASESITHEKGTNDM
EIDELHEATNKTSSEKDTKATEESQLDSSSAMEMEVEDTRYQGY
>Arb2_Rdi_811772 
MFKKKKTKKEVHVFPRDLKELGYCIDEEGQLKTIVGGEPYKFEVREKDKAYNEALYDALL
ETIGDWVQDTLQKKFGMVRALLPIGVTESDVHTKIYVSPDYLTNEKMMIFIPGTSHTIGI
WSRRVLADKSVVEGSMIAYTQRAIEMGFSVVITNPNEVFWYKDKGVLILPKSTSEFSTIP
GSESPENHIKYVFENFVIPSAAQKIVIVANSYGGHCAIDIVQNKFDALKDRVKAIEFTAS
THSIDYVTTDKMRVWVREHCRNWLMSDQEAGKEVIDVRFGCTSLSSGAELNEFVTTEVID
DVFSFIERRVVNEEFWEISDNEENEDEYFEKTKIIELDNELMNEIGDIKEIRDIQEKVRS
ELEESADSEWLK
>Arb2_RirD198_1497166 
MFKKKRTKKEVHVFPRDLKELGYCIDEEGQLKTIVGGEPYKFEVREKDKAYNEALYDAIL
ETIGDWVQDTLQKKFGMVRALLPIGVTESDVHTKIYVSPDYLTNEKMMIFIPGTSHTIGI
WSRRVLADKSVVEGSMIAYTQRAIEMGFSVVITNPNEVFWYKDKGVLILPKSTSEFSTIP
GSESPENHIKYVFENFVIPSGAQKIVIVANSYGGHCAIDIVQNKFDALKDRVKAIEFTAS
THSIDYVMTDKMRVWVREHCRNWLMSDQEAGKEVIDVRFGCTSLSSGAELNEFVTTDVID
DVFSFIERRVVNEEFWEISDNENEDDYLEETKIIELDNELMNEIGDVREIRDIQEKVRPE
LEESPDSEWLK
>Arb2_Rmi813_240912 
MYRRKKVVKEEKPKIPDTLEGFGYVLKENGEIRSKTTDEPYVFEYLPKDRPYNEQRYKAF
INLIGEEVEKRLVEEPFNFQKKIIPVDADPAKDPHSYIYMTPNALTTTDKLILFIAGNNT
RIGQWSRRVMCDENIYAGSVMDTTRRVREKGYEVIIFNPNGNYWYNNRAWEYPEPHSVNI
TLVPGSESPEEHCHYVFDHFIRQVKTRAQKLAALTLDWGGHALTQALDVNFAEYKNRFIC
TAMANSVHSRDMIKNTSLRTWLFDNCVNWTVSQKEKGGIITDPRFGCTCISSNQEIADFT
LTECIDDIMNFIFVKMGDIEPEIKDDEDEFENDVTEEQLEELKEHLEITSIQ
>Arb2_Sfu_416451 
MFRRKVKPVEQLPTFPNTLVELGYQFADEDKPLRTLKGKRFNFHVKHNDKVYNECHMIAV
AEVVGKEVEQHLVGHYQFQKINLPLNTPDHEPHSYIYYSNDYMTNADKLLVLVSDRNNRV
GQWDRRHLFDVSIQDGSMFGYIQQAFNEGYAVLVTNPNTNYWRKGQGLVYMPNGKRFKEI
PDNANGFEHIKTVFKDILPLSPAKTVNIVTMGYGGVCIVEAIGELLDVFEKRVTRINTIM
STHAIDSLPTARSKVWLREHTVSWVASSKKRATGINDVRFGSCCLSVGPDNKKIYDEEQR
QMVFQSLAGELTPLEPEEDDDDEEGEDVIVENIAFNDSSDEDISDDDYSMATRL
>Arb2_Sja_SJAG_04061 
MFRRKPVPKNTRYVEKDKSLSDLGYQVTDNYLLRKIEDINAIYEFKQKPELAYNEQFFQV
LIARLIDWTAQHSKLKLIRIPQVTAESEPHTYFFATNGWDETDKDIVLLAPSAATALFWS
TMALKEKDMRVASVFGIIQYITEELKVPVVVLCPALYYWDPETLAPTTLNSLQAYQTHMT
SSHDIPGISSPETYMQVCLPYIFNKFKGNRVHSISAEFSSHYLLTYLDAHWEELKHKLGS
LLIVSCITTNHEIHTPALAEHILTHGRNYVTSTKPVGTLLEDLCATYGIPSFSGGNYEEE
IYEKLITFFQLVYTQSTAVGMN
>Arb2_Spo_Arb2_SPAC13G7.07-Arb2 
MFRKKKSRVLQRDVNFGNCLEDMNLQITNDFYLRKLNAPNELYEFQVTKDKEYNEKFYFA
VLDHVYSWTLQNSLLTRISIPLESSPSEPHSWIYATRNWQTNENGIVIIIQSMSHPLIWS
NRNLREGDVRRATVLDVIAKCTEKKLSVVIFSPSALLWDQSINFPRTTRYFTSQGLQITK
KSIIKDVETPESYVSIGLNYVMSNSVSTKIHFVGSEYGSYLLNSYLDLNWKKFSGKAGAI
LLIMNMSINEELHDPDYVSYLIEHARNYLPSHEPCRHLMNSIMTESGIPNFSAGKYIDEF
YDYIGDVLLEMIALDTNTSKS
>Arb2_Sra_564656 
MYRRRFKRQVEVFPQTLEEFGYMLNEAGEIRDLQSNEPYQFEVKPKDHDYNKKRYDAFIS
IVGDKVEEKLQRDPYNFVKQTVPVNANPENGDIHSYFYMTPNALTTPDRLLILIPGNDTR
IGQWSKRVMCDENINMGSMIHTTALAKERGYEVIILNPSANVWYDGKPSEMPPPNNEKCE
DIPENENPEAHTLYVFRHFIRHAKAKDVSVIAMGWGGYSFTLVINEHFDFIKSRVRGVAL
SNSAHTRDLIDGDDKRVWIRSHMVNLDASNQPKGEVLADTRFGCECLSSAQEISDFIITS
CEKEIWRFIDLKMGDIEEITVDTEIDADAPLDEAEEAELAEHLNVVSVG
>Arb2_Sum_527371 
MYRRRKAKTVEKPEIPDNLDDFGYVIKENGQIRSKTQDEPYIFDYLPKDRRYNEARYKAF
IELLEEELERRLVQAPFHFEKKTIPLEADPTRDPHSYIYMTPNAMTTSDKLIVFIPGSHT
SIGEWSKRVLCDDNINTGSMMDATRRVQEKGYEVMILNPNANHWYNNKAWDTLEPHVIHP
TLVPGSELPENHCDYVFEHFITRAKAEKIAVLASGWGGFLFAQSFDIYFDVLKDRVKCAA
MSNSVHTIDSMKKEGVRSWFYSNCINWQVSQQEKGDKIIEPRLGCTCISSNLEIADFTLT
ECMQEMMDFVFVKMGDIEREETEEIAKEADILKDMEEHLDMNSIE
>Arb2_Sva_3059 
MYRRRPKKAAAPSFPTTIEGFGYVVKDNGEIRSKDTDSSYEFEVIPKDRPYNEARYKAFI
DLVGDLVEERLQNDLHFQKVTVPVTADPSKNEPHTYFYMTPNALTTTDKLMILLPALNIR
VGQWSKRVMCDENIESGSMIGVSRMLQAQGYEVMILNPAGNFWVDNKPSDTIPTSSDAQY
DIVPENATPEEHCDYVFRRFISQTKATRIAVIANGWGASCFIELLNEHFDFMKSRVKAVA
MANSVHEVSKLKDDSKRTWVIDFLGSQNVVNWCVSEKEKGEIVNDTRFGCTCLSANVELT
DFTLPNCLNEILQFIGVKMGDVEVKEEEEAQDSELNLTAEEEAELAEHLNVVSIG
>Arb2_Tel_423117 
MYRRRVVKKEEKPPIPDTIEGFGYVIKENGEIRHPRCDEPYLFDFLPKDRPYNEERYKAF
INLVGDVVEEKLQAAPYNFQKVIVPVGADPAKDVHSYIYMTPNAMTTTDKVIVFIPGNHT
RIGQWSKRVMCDESIVTGSMMHITDLVREKGYEVIILNPNGNYWYDNRAWDSPKAHCSEM
TVVPGSESPEAHCQYVFHHFIRNVKAEKVAVLAMGWGGYGFTLALNNEFDFIKNRIKAVA
MTNSVHARDLIEGEGRRAFMFDNCVNWVVSNAKKGEILQDLRYGCTCISSELEIADFTLN
AMLDDIMNFIYIKMGDIEPPQVEEEDDEDENRELTKEELAELENIDILSEK
>Arb2_Ura_231454 
MLRKKPKNKEVESFPSTLAGFGYYVKPDGSIRSIQSDTPYDFEYKLKDRVYNEARYEAFT
RIIADMVIQKLEQLPLNMIKAPVPSNVTIGSSEPHTYILMTRDALTTPDKLLVLIPGSQL
SIGQWSRRVMCDDNINEGSMITTCLKALEQGYQVIITNPNANYWSANQSWNKRMGSKSIY
ISESDTPENHIHHVFEHYIKPSAASNIAIMGQGWAGHLIEEQLNSNFDLFKEKVKAIALA
DSVHSRDMVEGDDKRVFLFEKVTNWMASVEEKKDAIIRDPRFGCTCISAGVEIADFTLPT
SLNDMFKFYQRQFGEQTFEDEIVTNSARQEMEENELEDLNEFITVVDRDENVEI
>Arb2_Ura_258964 
MQYIKGFFGSFFSLDTYGDLDLGHEHFPNTVEGFGYRFNENGQLRKIDTDEPFQYDVKPG
DKAYNQGHYEALGKCIGHYIEDLLVSKYGLERTIVPLRVDADDANTPKSHIYLSKGALTT
TDTLLVLIQGSGVVRPGQWSRAVIMNESLELGTMFPYIERAQRNGWEIMILNPNLNEISF
DDGDGMDFGGEGGLSFSKKLGSMTIEGSETPEHHCQYVWDNFIKMSKAENIVIVAHSYGG
HTITLLATHNAFDFTHRVTALALTDSVHSRSSIKGQPVIEWFDRNARDWVASKESLDKDL
PYHTKDAGCPCVSAGHSKHAYTSGTAKDSVMNYLESKIRKTERE
>Arb2_Usp_34292 
MQYIKGFFNSFFSLDTYGDSGLDHEHFPNTVEGFGYHFNENGQLRKIDTDEPFEYVVKPG
DKAYNQGHYEALGKCIGHYIEDLLVSKYGLERTIVPLGVDADDVNTPKSHIYLSKNALTT
TDTLLVLIQGSGVVRPGQWSRAVIINESLELGSMFPYIERAQRNGWEIMILNPNLNEISF
DDGDGMDFGGEGGLSFSKKLGSMTVEGNETPEHHCQYVWENFIKKSKADNIVIVAHSYGG
YTITLLATHNAFDFTHRVTALALTDSVHSRASIKGQPVIEWFDRNARDWVASKELLDKDL
PYHTKDAGCPCVSAGHPKHEYTSGTAKDSVMEYLESKIR
>Arb2_Usp_357802 
MLRKKPKNKEVESFPSTLAGFGYYVKPDGSIRSIQSDTSYDFEYKLKDRPYNEARYEAFT
KIIADMVVQKLEQLPLNMIKAPVPSNVTIGSSEPHTYILMTRDAMTTPDKLLVLIPGSQI
SIGQWSRRVMCDDNINEGSMITTCLKALEQGYQIIITNPNANYWFDHQSWTKRTGPKSIY
IPQSDTPENHINHVFEHYIKPSASSDIVIMGQGWAGHLIEEQLNSNFDLFKKRVKAIALA
DSVHSRDMIEGDDKRVFLFEKVMNWMASVEEKKDAIIRDPRFGCTCISAGVEIADFTLPT
SLNDMFKFLQGEFGDQTTEDEIVTDSLRQELEENELEDLNEFVTVVDRDSNVEI
>Arb2_Zme_764618 
MYRRRLVKKVKPEFPKTLDGFGYVLKDNGEIRDKETDLVGDLVEERLQAEPIGFNKVTIP
VDADPSEDPHTHIFMTPNALTAPDRLLVLIPGNNTRIGQWTRRAMCDDNINSGSMIEVAK
LAKERGYETMILNPNGIFWYDGKANEMPPLTHMNFLMLPENDGPEQHCRYVFDHFISKAK
AKRIVAMTLGWGGFCLTELLNQNFDFFKERVQAVAMADSTHSSDLVSSDRERIWIRNHVL
NWCASTNARGEPVKDTRLGCDCISSGDELAEFTVTHCIQDMLRFIDTKMGDYIPEEVDDE
IIREDEQLEVEEAELEEHVKIINIS
>Chp1_Sja_SJAG_03916 
MDSSDDEYDSDVYEVEHILDEKTDENGNTLYYIKWAGYEWYDNTWEPEANLVGADLALKD
WKKRKELISRNLIKPYDSEGNERRKEERELEEQKKEKERRRLRLLVQAEREKSKRQTKRS
TAVTSRQSTKRKKAAAAAAASPTSTKKTRTKKTASSKSTTTTSTKKKRIIIDDEDEEDGE
DGEEEAIAVPRKSHRAKAKPETINVPDSDNSDNEELPSFQKNDKRSAADTSMESGNSSIS
SELPPLLDTDMLDVTETLFRPQTAKTRSAKPAKVKPIPPRKKTKAKQTLVQDESSVADGK
APDAASLFVDGLTNLSQIKFKKHEPASVSRTVVITGFPMETSESDFREYFAFITKDMSVS
LSSPLSKQASKNVAYVKFDTADHALLACEKGHPQWRVAPSQDSLYERSLAGNDTVPEEEE
LVQPRSTHKSILKTAATKSSRLPKERLSVSFSEAPLKKNEDSKKEEEEEISTVEKTKSVD
FDDSPLSLFDTKKSSSDEHLETGSKDAKDKTKTSKSPDKDKPKSPKSSEKEKPKSSKSTD
KETDGKNKKSKKTSAKKSSRKKPIKPMIVGSSWTAVNSSQGLGATDSESKPDDSEPDSVV
PPVAPLSDDENDDLEHLFSEDVSSPASSAKVVHIPDYWRFVLRSGKSLSFTGELELDLSK
LKEEEENKPILQSLITKRQIDVVRFISTSHLELFGDCVKDIMQGNLYVRNDVDMNHFRNI
LVRSKGAGIVLEKEFSLLFFTSDNEPLMNMYKCSSGIKSPFWIVLLEPFAPMLRNWASKN
SRATRIYNKSFPYLTYLLQLSNMDYVRAGAFQPGKVIVYADDGPETLEVVDMLRSAKVQF
VMKKELNEKSMSSVNLILVHTSLKTNINELPFLTLAKRQVCRFYLFGVDTISKKRVSRPS
LELGAPESVGKRVLHEYVQRLLPIFPRGGILSVTPIAFIKKPDIIKSVLPFIQLKITSWR
FVLPVGYITMLRSCFEKYFPNEPSKKLNDCIATYNRLMEEAGSSTIMMLQDWEVIESEDE
SETLLNSLLFYQQKHYEQYRRFVLLHDVQKFPLKEPNGIETLTFNDFRQRFMSTVGLG
>Chp1_Sja_SJAG_06641 
LARLKAHHGPTPAYAIQDPDEVAAQTYEVEELLAHAIHESKRSYLVRWVGYTEEDDGWEP
EEHIDPGTVKRYWQKLRALGADVPSGAPPP
>Chp1_Spo_Chp1_SPAC18G6.02c-Chp1 
MVSVKPLPDIDSNEGETDADVYEVEDILADRVNKNGINEYYIKWAGYDWYDNTWEPEQNL
FGAEKVLKKWKKRKKLIAKGLLEPFDAEDNEAKKMKREKEILRQQRQKRKSELTQLSQKV
KEKFKKMRKKPARRIVTIANDEEEEDDQTMDEDAFERKSMQGELKERNLTDKTSTLSTSF
GETSPDVNPFYLSEWPTVTDSILLSKSLSSDAIPLKNGEIKSTMLMPSDSDNSVPGIQNS
NNLENTGAFVENANSPQSNTPLSTFRHSSPLSLSPVITSDNDVANSLFFSNSTPLPSSLK
IKKEAPKLETHTILVSDNSGSLTKQDILSYFAFIKGNIEVFFLKSPKKDKVCNMAYIQFD
SIEQAKLAYDKGHPSWHVTLVKGKISTDMEECKVSKSILKTTPSKKANARSVSFTQTTTD
TLSESEKFASNVDLDENFDFNVNVTNEDAKQLKKSVIGSSWTTVNNDWNSVSKSDQTFEN
DGASKVVPAGNITLNSDNSLHHSISESEDLSSASTLSDYFRFVLRVGKSLYYAGELSFDI
SKLKAETEHQQLLRSLVSCKQVDVLRFVTSQYLEVFGTCLTKVLSGSLCIRSDVDMTHFK
NILNRGNGAGIVLGSNYTLLLFTEDNNALMNLYDCQGQSNSPFWMVIFEPLESILVEWSA
KNLRPKKPYHKSQSYLSYLLQLGHIDLHKIGAFQATQILIVSKQPSPEAEELEDTFREAA
IPTFRGLEIPESLFLSQNVFVFLNVSLEDDFDQLQFLTLAKRKSCKFFLFGLSLPLKSPN
DSHVGTDFKKNNEPLDKLTYSQYLRPMFPKGGVVSVTLSALIKTPRLLELISPFLEIKKD
SWILILPPSIVDMVKSYFVTNNPDKSLLEIQNLLNTLQRYLTNPALKNVTLYQDWDIVID
DSADVSLASTLQLYQKKNYDKYRRFVLIHELKNELTPVNGLDIVDYDEFKETFMRAIGLK
>Tas3_Sja_SJAG_03042 
MNEEMKKHLSSLPFLACISEFPENQAALKRSTILSLERLHELFSSYWNAKLEERPDEELS
ALVDEAVFCRTEMLSQRKLLTALEETVRKPDKPTVSSTKSTPEIAEPEKRSSKKNLSPKP
VPKTKPSVKKSPSSTKPPKPPVPIMKRKFTGRTEDNFADVFLKASFKTSRFGAHDSMQSD
MAMSDNGWGSTDTGGWGSTDNGGWGNTGTESSVPWQTQNQPASPSNQSSAASKLSWFDGD
TQIPTATDSSMQWAGDEEDVEEGWGNQSASWGETDSVATYNNEWADHYGLKIGQQNHVPM
EPTTWNTQSSEWDMEEDMSGGWGAPEPPRPIARSSRSGNASADGGQPPVTRTNAIPKGPP
PSSSMKSSSAPQPLPPPQMGAPPVRNPGFSEVEWLQNLTFIQNQPACLRVYNSALPHYQQ
HLIDLSQLTQLVFAAAVEFPTADNQPVTSQLEFLAELEKHGPFTKAVGAAVYKLVTSKNF
SLNEAAAICTQANAFETGNLG
>Tas3_Spo_Tas3_SPBC83.03c-Tas3 
MEKGIKKYLPSLPFLACISDFPENHGTSRRSATVSLERVHELFTEHWLSNLKNRREKRQE
LAEEAVYCRSEMLSQRKLLAAVDFPQQLKNSPAKAKATHTSSGVTKEVRASKKYTSSNVE
FPLVTDGKEKPVKSKQLRKNSVTEFEKPIETKKSKHRKSRNKFLDKSSGSMEIESWDNST
SDSIIESSSRLHESISLRENDIRSSDSKSVGWDDNSTGFRESSKSLDHTDTSMFMELDSN
SDPQFRPKYQAKSSWFAPDDPEASWGNLDDGWGETNGSWSSTDDTKHYKNEWAESINLDN
FNRPSQQEDYDKPKNTQVSRSSNHHRRYDSYHPDSRSDSYRSKREHYDNRDTGPRSKHLE
KSSYVYNQNFEDRTHLSDHGAHFHLGNANDFNMQGSSRKRKASDRQRESRENELPTKKLN
ASDSHNPLASLTTDKNDLYINWLKSLSFFQTNSSCAEALVKVIPHYHNKLIDFSQVLQLV
FSASEKFPIQENQPLPEQLMFLSNLEKQTPFAKAVGSSIYKLVTGKNLSLDFASQILKEA
SILEHKNEK
>Stc1_Agl_SAL97907 
MHHHKVNQSTYKANPQLASVSVLRCTFCDEDKPLDAFSKTQIMKGTFNPYAPSSVNSQKK
HISCKACTLGSNKSMRCMTCTKHMPLEQFARTQRKHADRARCLKCMKKREEEDVWASESD
SDDSKNGDWDDLL
>Stc1_Agl_SAM03126 
MSYYNAGHSSYGANTQLASVSSLRCTFCNEVTTHAPPGFNSQKKHVSCKSCTLGSNKSMR
CMTCTKHMPLEQFAKSQRKNADRARCLKCMKKREEEDVWASQSDSDDSDQGKWDDYL
>Stc1_Apa_338224 
QLASVTHLRCTFCDMDKPLDAFSKTQIMKGTFNPHAPPSVNAQKKHVSCKACTLGSNKSM
RCMTCAKHMPLEQFAKSQRKHADRARCLKCMKKREEEDVWASESDSDDSD
>Stc1_Are_406236 
MSYYQSGHSTFQANAQNVTITALKCTFCEVEKPLDAFSKTQVMKVTYNPYAPPSYNNQKK
HVSCKACTLGSNKSLRCMTCAKQMPLEQFAKTQRKHADRARCLKCMKKREEEDVWASESD
SDDSGKWDDLL
>Stc1_Are_408214 
MIHSTYKANTQLTSSTTLKCTFCKQEKSLEAFSKTQITKATYNPYAPPGFNNTNKKSISC
KSCTIESKKTLRCMTCGKEMPLERFAKSQRKHADRSRCIKCMKRREDEDVWASESDSDSS
GDWDDLQ
>Stc1_Bme_355478 
MNAQVDHENHNLVYCFACKQSKYAQDFSQSQFKKALESQVYKGSYVRQHRPTCKKCTASS
TTQLTCKLCDKLKLSSEFSKKQRKSKENACCMKCFQQLQSDAAAYDDSSDSEDSYGYSD
>Stc1_Btr_383444 
MSRPGPAGKYNNFANGLHGYSANKSNTHQHEQIKTLRCVFCDTDKPLDAFSQTQIAKATF
NPYAPPSFNNKKKTISCKKCTASQTTHLTCMLCSKTRPLSEFAKSQRRNQEKARCMQCIK
KREEEDVWASEPDTESDDEYDDFL
>Stc1_Cco_11555 
MPKNSKNSRRFRDIPPAYSFKPEELRCRKCDETYSINGFTIQKLHELYKFLKNHKGNGPL
PRTVCKNCTPSKNTGLKCSSCQRMKPLSQYSKNQRTRKQYASCMTCIEKYQNEDVESSGA
EYSDLGPSVANYTRFSTPSQHPSSLHDQFSAVSKVSPTNSLTIAEITSPAAISFQEGFQS
FNTETIPPFNTEISSLYQLIGRKNPFAKNHSINFSNSLEMNENSIPGTSYINNNIDPVCK
ALDQFPYLKDILRGIRTTSKIALDNRTQQFRSKNSGRLMNRYTQ
>Stc1_Cco_168287 
MPKSKKNVCLFGNSISYTFTREDLTCNICKNKYDETGFSNIKIKKLAIELKKYKGVGPRP
KIICRKCTQQPRTHLTCFNCGIKKPLVEYSKTQRGSNGIARCLDCMKQCFQDSQTPSGSE
TSDISGPDISNYSNSLIPPQENTSSNIDYPIISNNSTTINSPLPFIYNINEPLSQEIKYS
SKFNSIPPCNFDTYSVFQLIGRKNPLPPSQEYIFLNFSEIQEKQDSIHIESEHNPNTVPD
SSLQFFNLPNTLDRVKCYSITSYDIASKMPMASISIHDITIDHISLLDKYDFCADYEE
>Stc1_Cco_70062 
MKLIHSYNSYIQCNVCAKLLDISQYSNTSLRKFGYFNPQNSKLVKRNLRDNRIKITCKNC
TAKPREYIVCSICNTKKLINCFSKNQRKRVPFVKCLQCSEEIAQFNPNELINILNSMGEN
MIIDDARSSVNESGSSESSTFNSLHQNEPLSTSNVRLSKEIAPISPSTSQLSQESSTHKE
ANLCKKFQKLTLKELLAIDKYNID
>Stc1_Cco_78524 
MITANKVKRNCFSVNELKPEDLTCSGCGITCKPSDLSLSEKRRVLKRLGVIQKTGGRFSQ
FTKEEFACKNCKMVNIRKLQCVICRAEKLIHLFYKDEPRNRERGYCIKCTKSAQEESVNS
AGYENISIQNFSSIHTSNINQHNNNQLANSDKNSELENTKCKICNSICRGHLCCYFCSTT
MPKYRFLTVDNNIEVCHYCLKNPKIVTIINTICEEIKCFICKNKWRIHAFDKDQRNKSDK
ACCKNCINNTQKELLTSLNNENQTTSSSSNTIISSREPESIQSYVKINTDDTGIQNLIAY
GKNSSLKDSGDIIRKYSLKHHILCSECKRVLHINPFAKNQRKKGEKACCKSCMKNYNVST
TSSSITRKTLYCVVCETIWDINAFDMDQRNNRDEACCRKCFEYNQKEDEKSLETDDSDYE
P
>Stc1_Ccu_A0J61_01679 
MSRPGPAGKYNNFSHGFQGYSASNSNALHGEQPKTLRCVFCDTDKPLESFSQTQIAKATF
NPYAPPSFNNKKKTISCKKCTASQTTHLTCMLCSKTKPLDKFAKSQRRNQEKARCMQCIK
KREEEDVWASEPDTESDDEYEDFL
>Stc1_Cec_289005 
MKYGTVFQFSLFKFFLKMNQSASNFVNYNSGYNSNGPVDSVRTLQCVFCKIDKPLEAFSK
TQVAKATFNPHAPPSWNNKPKHVSCKKCTAGQKTTMTCMACSKTMSLEHFAKSQRKHGDR
ARCLKCMKKREEEDVWASEPDSDDSDNGKGKWDDFL
>Stc1_Cim_CIMG_05092 
MPPYSGFDFEAQKRALERTHLPDKIKCKICKKIRSANAFSKRQLEELRKAILKNGATGLN
GPGYAGCRSCISHQTVELTCCVCDKTKPLEYFSKNQRKDPDNARCTNCVQGYLDIEPVME
DSKLLTDDESATDTNTYVSQSEAYTANSSRALSVTDDDNLLCGESYDVMSDHTAELSYHA
LSQLSIKGKGKEENTSLGGGVWLEQGKRFPEEGAAVKPRQGIPFTAYDPQGNAHLRITAP
PSQMGSSTADSSQDTWRHSQSVQVRQASHSPAMVVPKRNSNFVKILGGRVPKEQAPKMYL
PEPTGRTVGSDGSSSDDDDDDIQDWI
>Stc1_Cre_492836 
MSHQGPAGRFNNFVQNMNKPSGPNAQIQQLKTLRCVFCNMDKPLDAFSSTQIQKATYNPY
APPSYNNKKKTIRCKKCTPTQTTHLTCMVCSKTQPLDKFAKSQRKNAEKARCLKCIKKRE
EEDVWASDPDTDSEDDFEAYF
>Stc1_Cum_512012 
MYKRIQHSSIMNQHYNSQQEQQEDYNNRRHQQPPLKFLTCVFCKMEKSVKEFSEMQVAKA
TYNLYAPSLSSSNSKYISCLNCTDIQQKTLKCFKCLRTKQLNGFSKYQKKQGDKARCHEC
MKKRNEEDVNDSEPSYSSDEEWDDYL
>Stc1_Cum_72958 
MSRQGPAGKFRIQPIQNEGYGALGSNDQTPTLKTLKCVFCDQATFNPYAPPGYNNKKPKN
ITCKQCTAKQTASLQCMTCTKTKPLEQFAKNQRKHAEKARCLKCMKKREDEDMNDSDPDY
SSDEDSDDPNYETWHDIM
>Stc1_Del_1946574 
MSRQGPAGKFRLETSWNDPHGTFKSNDQQPAPKSLKCVFCNQEKRIDAFSKTQVQKATFN
PYAPAGWNNKKKTVVCKQCTAKQTVNLTCMTCTKTKPLEQFAKNQRRHAEKARCLKCMKK
REEEDVQDSDPDDSSDDEFLHETWHDHM
>Stc1_Esp_88028 
MNGEKSSHSAYGANRQGSLARKSALHCTFCKRDKPPNSFSNTQIEKAGSPNHLLRCKQCT
PPQQLSLTCMLCAKTKSLSGFAKAQRKNAERARCLRCMEQRENDDPNISEDSGENVEEDD
DHTETWNDVLNHSIRN
>Stc1_Esp_94459 
MDRRNRKVSLNKCKPVFLALDALTPNNPMPHCKSIHPPFLPTRRLRTITSTCIDCTPKLS
SALTCILCRKTKPSSEFSKTQRRNYEKARCLKCIEAYHDEDENAGTDDEYTDEEDKRERD
KSEFLNTYADII
>Stc1_Fgr_FGSG_04417 
MPNADQYRCSVGGEWKKLGAFSKSQQKRANLKDRANSGMICMEHSQPARFEITCTVCDRA
RPIDNYSHNERKSDNPRCEQCVAWDTDQEYGVVPIQLATGHRSAEEPELKSYSAPTDTAA
FFESENMPYAPITGPESLGLQPTPGYNRAFLHVVGNTETVGNSETSARATTLSYSETSSV
ANENRSTTSSHLPPHLRARIANNTSSATPSQNADVPRFLQDFYQDVKQSGGSVAENSKGM
AGAAVAGRKLPPHLQGKKKPEQSSEASQSGMNGSTTGSISTATTLRKDQEEIAASRQIKY
NAWDARGTQHRVVKNPTVVSSSTSVVSASGKTDQDSNLVGNWDDIPAAPMPQTSGRGKWP
KASELRFTQAQLKLQERLSGRQK
>Stc1_Fox_263950 
MPSNNNKGGYKPLRGCANSVTSTLILFRCASGNEWKPLNMFSKAQQRNTRFLIDSGRKVD
PENTGMICKEHNSTPALEHGCVGCDRTLPYDAFSLNQRRLEDWRCLQCVAWDTVAEPSVV
PIPKATGHVSVEEEEMMSQGYLAPVEVAQFFDEDDLPGAPITSPESLGLDPNNEDDNKVF
NEVVRGSSQTIHSSTTRNFASTTSSVGGDNMSTTSSRATLPPHLQRLLPERLASLSIDED
SVSSSSKVVLPQVPQMASDFPPHLRGLKIAQRTATSSTTGSVSTATTLRKDQEEAAAARK
ITFNAWDPMGQRHTASKNPTVMSSSASEVSTTEESDQGAKIADGWDDIPPMKEASTRRED
KWGNGKENRISQADLRRQQQANFHTNNKWKKINDRYFTQPNIMDQAEDSPGRQRSGHSMQ
SRNMFDALSN
>Stc1_Gbu_288845 
MSANNFTKNTQPFGAHSASNANSNNMVTHLTCSFCSEEKLLSAFSKTQVMKATYNPYAPP
GWNNKKKVISCKACTAGQNTKMKCMTCEKVQPLENYAKSQRKHADKARCLKCMKKREEED
VWNSASDSDDSDPEGKWADFL
>Stc1_Gma_7358 
MSSSKTHSAQNANSQEPKLPSVLFCYGCEKEKPIHSFSKTQITKAMSNIHNRYAPKGRTT
KRHHTTCKQCTPQQNTSLTCMVCTKTMPLDKFAKAQRKNAEKARCIECMKKQQDEDTDDS
EDYDESEDGSYNETWDDIL
>Stc1_Gma_7359 
MSSSKTHSAQNANSQEPKLPSVLFCYGCEKEKPIHSFSKTQITKAMSNIHNRYAPKGRTT
KRHHTTCKQCTPQQNTSLTCMVCTKTMPLDKFAKAQRKNAEKARCIASY
>Stc1_Gpe_563068 
MSRPGPAGKYNNFTQGSQSYSASNVNANPNAQRGEQLKSLRCVFCDTEKPLEAFSQTQIA
KATFNPWAPPSYNNKKKTISCKKCTASQTTHLTCMLCSKTKTLDKFAKSQRRNQEKARCM
QCIKKREEEDVWASDPDTESDEYGDFY
>Stc1_Gpy_15377 
MASVGSGHSALGANAQGQNDPKKLYCNGCQKEKPTYSFSRTQVTKATHNPYAKGKNLKKH
HITCKECTPKQNLTLTCMLCTKTMALEEFAKAQRKNAEKARCRKCMLKREKVDVDDSEAD
ESDEDNDGHYNETWDDIL
>Stc1_Gpy_7657 
MATYGNKHSTFAANKQPQKVPGTLFCYGCQQEKRIHSFSKTQVTKALDKIHNLYASHGKS
VKRHHTMCKQCTPQQNSTLTCMLCTRTMPLDKFAKAQRRNAEKARCRECMEKCEAIDIDD
SEPDQSSEEDAYFNETWDDLL
>Stc1_Gro_2060481 
MSSSKTHSAQNANSQEPKLPSVLFCYGCEKEKPIHSFSKTQITKAMSNIHNRYAPKGRTT
KRHHTTCKQCTPQQNTSLTCMVCTKTMPLDKFAKAQRKNAEKARCIECMKKQQDEDTDDS
EDYDESEDGSYNETWDDIL
>Stc1_Hca_HCAG_05944 
MAPRKGFDYVTYNQRIKCKVCKKIREQSAFSKRQLEELSKGMLKTGCNGISGQIYAGCMN
CISGQVVELTCCVCDTTMALEFFSKNQRHDPDNARCKNCVQGHLEREPISEDLTETMEDE
ANLAASTTFGQSQRGDFTIPSFQGHSLAHNMYWQEGSVAEASNTNDVDSDEDNFSVPSGG
VWLEQPRRRLLTETSHEGEGAKFTAFDPQGNPHIRTAESPSVTMRSGWEGWVVTAQSRAS
SNTGPTRGKGSRGGFAKAPGMRFPKSEAPTMRRPQPTAATIESDDDDEDDDPQNYI
>Stc1_Hpu_512689 
MKLIYNPFLYIYIFLYLASTSVTYKIKPKSIFCNNCSPCHETRLACSICSKKLLSKEFGK
SQRGNTEPCCIECNRKREKEDVYDFNPDTESEDEFGQCL
>Stc1_Hpu_581244 
MSKYNNHQSTQRLSSFTTSGANSGQGMPSTLRCVFCKTEKPLESFSATQIQKATFNPYAP
VSYNSKPKTICCKKCSPTQQTHLTCSICSKTQPLDKFAKSQRRNAEKARCIKCNKKREEE
DVWASDPETESEDDFDQFL
>Stc1_Hve_1406036 
MSATNFTKDVYSYTTYGAHGPKNLTARIESLKCTFCNEEKTLDHYSKTQVTKALPNPYAP
PNWNNKKKVISCKACTIGQTTKMKCMTCDKQKPLSSFAKTQRKHADRARCLSCMKKREDE
DVWASDSDSDDSDMESKWSNFM
>Stc1_JflAD2_471902 
MSYYNNANRTYSAQGANSYVAKNGKVKKPQLTCKKCTASQQTELTCMICTKTMPLSKFAK
AQRKNGERARCMTCLKKKEEEEIEDSEEDDDGDELVYNDTIQELY
>Stc1_JflAD2_473840 
MNRERNNHSTYDANRQAPIGRTATLYCAYCSCYKPPNAFSNTQLDKAGSRHHPLRCKQCT
PAQQLSLTCMICAKTKPLDGFAKAQRKNAEKARCLKCMQTREDDNPNMSEDEDGDLEEDE
NYIETWHDVVSHPTND
>Stc1_Lco_7929 
MSARNNGPAGKFHIEASWNEAHGTYRANDQMPLPKTLKCIFCDQEKQLDAFSKTQLAKAT
FNPYAPAGYNNKKKTITCKQCTAKQTVTLTCMTCTKTKPLEQFARNQRRHNEKARCLKCM
KKREEEDMNDSDPDYSSDDDELRETWHDFT
>Stc1_Lra_68 
MSARNNGPAGKFRIEASWNEAHTTYRANDQMPLPKTLKCIFCNQEKQLDAFSKTQLAKAT
FNPYAPAGYNNKKKTITCKQCTAKQTVTLTCMTCTKTKPLEQFAKNQRRHNEKARCLKCM
KKREEEDMNDSEPDDSSDEDELRETWHDFT
>Stc1_Lra_7285 
MATTAPPTKTRYRSPRLRYKPSHNTRTPPSHLTLKCGFCKEFKALTDFTDEQRLKSLRHK
FHSAAICMACTTPPEDAFITCTLCHKTKPRHCYSRRQRRVFGLNDARCQRCVQKYQEGPA
LQESDSDDSSDEDFSDDGMP
>Stc1_Ltr_386757 
MSAYYGGYRGKSTAGRAPNPAHNRQSPSLKGSDRVYCYGCEQEKPRLAFTETQLKKAGNL
NPAKKHHIMCKTCTPEQPSKLKCNVCSKSLSLEKFSKTQRKRQEKATCKDCREMIDDDDS
EADYDMEDDPDYFEGDIKDIL
>Stc1_Maf_820502 
MIRSPHACVIVPPFCVILFRSIAKQPQQYQTLKCVFCQQEKPLDAFSKSQLNKVLPNEFA
PWVDPSKKNISCKKCTAGSNTSLKCMLCGITKPLDQFAKNQRREAEKARCLKCMKKRAEE
DPWATEPDSDDDDDDDY
>Stc1_Mam_10028 
MSDKRPAGAFNDIVKSIHSNKSAGANAKTNISKTLRCVFCEEATYAPPSINAKKKVISCK
SCTATSTTQLTCMICSKKLPLNKFANNQRKNHERARCKKCIKKYQDEDVWSEDDIMDSDD
DY
>Stc1_Mam_10072 
MSLQDPAGRYNNVASGYNKNGSANGANSQAKQLKTLRCVFCDMDKPLDAFSATQIQKATY
NPYAPPSFNAKKKTISCKKCTPAQTTHLTCMICSKTMPLDKFAKSQRKNAEKARCIKCIK
KREQEDVWASDPDTDSEDDYY
>Stc1_Mci_2964 
MSRQGPAGRYNNVATGYNNSGSVSGANTQTEQLKTLRCVFCDMDKPLDAFSATQIQKATY
NPYAPPSFNAKKKTISCKKCTPAQTTHLTCMICSKTMPLDKFAKSQRRNAEKARCIKCIK
KREEEDVWASDPDTDSEDDYY
>Stc1_Mci_9268 
MTDRRPAGKYNNIVKSINTNSSAGANAQTDVLKTLRCVFCQKDKPLEAFSATMISKATYN
PYAPPSFNAKKKVISCKNCTSSSTTHLTCMICSKRKPLNNFANTQRKNHDRARCKLCIEK
RQEEDVWSDNDITDSDDDY
>Stc1_Mel_122569 
MSSYSNNHNTSMGRAPNPAHNRQLPNNTRANGTNGIYCYGCQQTKPRLAFSETQIKKAAS
STPKKTHQPMCKNCTPTQATSLKCLRCAKTLPMESFSKTQRKNQEMATCMDCRKYIEDDD
SEEDYEIENDPEYYDGDIQDVL
>Stc1_Mel_898267 
MTGTNTFTSATTGSTPATTITMDQAKFGLPNHDNKPTLTTQSRRTITSAVAAASTSVLAS
GGTNTYVIHLKNNHNSVQKIFCYGCNQTKTRMAFSISQLNKMATTKRAARFGGSGKRAAH
QPLCKSCTPVEVTALKCSNCSRTRLLEMFSKSQRRRQKDGNLICMECRKMLDTERVVVWS
EDDDDDEKEYGDGDKGDGDDGVKVESLFDHSEVEEMMFDWTDTVEEGDPEWHNGSLDDMF
L
>Stc1_Men_5619 protein
MSKYNTNLNTQRFSNYATTGTNILQDQPKTLRCVFCKTDKPLEAFSQTQIAKATYNPYAP
PSYNNKTKTISCKKCSPTQQTHLTCMICSKTQTLDKFAKSTKKC
>Stc1_Mfu_357836 protein
MSRQGPAGRYNNNNNFNMYGNTAANNRIEQLKTLRCVFCDMEKPLDAFSATQIQKATYNP
FAPPSYNSKKKTISCKKCTHSQTTHLTCMICSKTQPLDKFAKSQRRNAEKARCMKCIKKR
EEEDVWASDPDTDSEDDYDDFL
>Stc1_Mhu_404795 
MSSTRATYPANNRQIPEHLRVDGTSTVYCYGCNQNKPRVAFSESQLKKASTRNPTKAHHI
LCKNCTPTQNTSLKCVRCNKAKPTEAYSKTQRKLQERATCIECRKYIDNDDSEDDFDIEE
DPDYYHGNIQDVL
>Stc1_Mla_2016 protein
MNRQGPAGRYNNDNSNYNKFGTTAANNQTEQLKTLRCVFCDMEKPLDAFSATQIQKATYN
PFAPPSYNNKKKTISCKKCTHSQTTHLTCMICSKTQPLDKFAKSQRRNAEKARCMKCIKK
REEEDVWASDPDTDSDDPYDDFL
>Stc1_Mlu_1361077 
MSRQGPAGRYNNVAIGYNNTGSLNGANSQAEQLKTLRCVFCDIDKPLDAFSATQIQKATY
NPYAPPSFNAKKKTISCKKCTPAQTTHLTCMLCSKTMPLDKFAKSQRRNAEKARCIKCIK
KREEEDVWASDPDTDSEDDYY
>Stc1_Mlu_1441061 
MTDKRPAGAYKSIVKSTYSNASAATSAQTGAPKSLRCVFCDKYKPLDDFSARMISRASYN
PYAPSSFNAKKKVVSCKSCTAPSTTHLTCMVCSKKKPLDKFANIQRRNHGRARCKQCIEK
RQNENVWSDNDITDSDDDY
>Stc1_Mmu_457719 
MSNYNDSQRYTSNSGRAPNPAKNRQIPNDLRANGTNGVLCFGCGQTKTRLAFSETQLKKA
ANKKHQIMCKSCIPAQPTTLRCIRCSKSLPMDSFSKTQRKRQEKATCIECRTSIDEDDSQ
DDFDIEEDPDWYEGDIRDIL
>Stc1_Mra_974 protein
MSERGSAGSYNNIVKNINSNASAGANSKSDTPKTLKCVFCLKDKPVDAFSASMISRATYN
PYAPASYNSKNKAISCKSCTSASTTHLTCMVCSKKMPLSKFAISQRKNHDGARCKKCIEK
RQEEDVWSDNDTDSDYDDF
>Stc1_Pal_375967 
MYKQNYNNNIQKLSSFSTSGANSGQGGPTSLRCVFCKEEKPLDAFSQTQIQKATHNPYAP
VSYNKKAKLISCKKCSPTQQTHLTCSICSKTQPLDKFAKSQRRNAEKARCIKCNKKREEE
DVWASDPETDSDDEFDQY
>Stc1_Par_497845 
MSRQGPAGKFRIQPAVQEGYGAYGANDQTPTVKSLRCVFCDQEKQIDAFSKTQVAKATYN
PYAPPGWNKKAKNITCKQCTAKQTASLQCMTCTKTKPLEQFAKNQRKHAEKARCLKCMKK
REDEDMNDSDPDYSSDDSDGPHHETWHDIM
>Stc1_Pbl_62758 
MSRQGPAGKFRIQPAFQDGYGTQGANDQSPKLKSLRCVFCSIDKPLDAFSQTQIQKATFN
PYAPPSYNKGTKAKQISCKQCTASVNSTLTCMTCTKTKPLESFAKVQRKHAEKARCLKCM
KKREEEDLDDSEYDSDDDSDPYGPM
>Stc1_Pgr_6514 
MPADRSNQNKGRKSIFCTACKMVKDLDQFDGHQLTKRFGIKQCAEEEEKKIPIEYDAEQE
KSRAIERRALLKKIWCRRCMPQQTNEFYCSDCEQRLPRAKFAQAQLSKHKSDEDRLCKDC
ASLTMQKVEAVRVGEEYEADEIENKLKERRKATLSKTSNNPESDNQPTESA
>Stc1_Pni_788620 
MSRQGPAGKFRIQPGFQDGYGTQGANDQSPKLKSLRCVFCSIDKPLDAFSQTQIQKATFN
RKLYHESNLLIICAFLLIILLPAYAPPSYSKGQKAKQISCKQCTASVNCTLTCMTCSKTK
PLESFAKVQRKHAEKARCLKCMKKREEEDLDDSEYDSDDDSDPYGP
>Stc1_Ppa_344046 
DKPLDAFSATQIQKATHNPFAPPSFNSKKKTISCKKCTPTQTTHLTCMICSKNLPLDKFA
KSQRRNAEKARCIKCIKKREDEDVWASDTETDSDDDY
>Stc1_Pum_849176 
MSRQGPAGQFSKNVSQTTFNGNKNGQLRSLHCVFCDADKPLEEFSATQIQKATYNPFAPP
GYNAKKKTISCKKCTASQNTSLTCMICSKTKPLEQFAKSQRRNAEKARCMKCIKKREEED
VWASDPDTDEDDYDQYL
>Stc1_Raz_CU097_000695 
PHSATNANNNQRLQKLRCVFCNTDKPLDAFSQTQISKATFNPYAPHSYNKKPKQVTCKTC
TSRQNTHLTCMMCNKRQPLDKFAKSQRRNAEKARCRKCIEKREKEDVWASDPDTDSDDEY
DF
>Stc1_Rcl_10423 
MSNRPGNGPNAQTEKPPDKITCYGCNKEKQAHSFSKTQLAKYMSNYHNPYAPKGRTTKKH
HIMCKQCTPQQNNSLTCMICTRTKSLDQFAKAQRKNAEKARCLECMKKREDDDVDDSEPD
TASDGSFNETWDDIL
>Stc1_Rde_RO3G_16262 
MSTHSAANANRQYGQLKSLKCVFCNVEKPLDAFSQTQIAKATYNPYAPPSYNKKPKTITC
KQCTSSQNTHLTCMICAKTLPLEKFAKNQRRNAEKARCIKCNKKREEEDVWASEADTDSE
DEFDF
>Stc1_Rdi_623152 
MSHSAQGANSQGPKVPDRITCYGCNKEKPAHSFSKTQIAKYMSNIHNEYAPKGRTTKKHH
IMCKQCTPQQNSSLTCMICTRTKPLDSFAKAQRKNAEKARCLECMKKREEDDIDDSEPDT
DSDGSFNETWDDIL
>Stc1_RirD198_1728035 
MNMSHSAQGANSQGPKVPDKITCYGCNKNKPAHSFSKTQIAKYMSNIHNEYAPKGRTTKK
HHIMCKQCTPQQNSSLTCMICTRTKPLDSFAKAQRKNAEKARCLECMKKREEDDIDDSEP
DTDSDGSFNETWDDIL
>Stc1_Rmi813_249771 
MNLQQTNKFYSPHSATNANSKYDYLQQLAHNITFSFLTDNQRLQKLRCVFCNTDKPLDAF
SQTQISKATFNPYAPPSYNKKPKQVTCKSCTSRQNTHLTCMICNKRQPLDKFAKSQRRNA
EKARCRKCIEKREKEDVWASEPDTDSDDEYDF
>Stc1_Sja_SJAG_02409 
MSTFKKKGPKGVSSVRLVPRGTSKSSNMNHTNFLLQCSVCRKKKPRSSFNSNQWEKAFRY
ERGNRIFLPDALALCTGCSAKNSEILQCTRCEKYKQLDEFSKSQRRTFEPRCKVCVEEST
EDNNVDFDNEFVVGTDFLNGGDSDDDDEESYFRDQQRSAKKPVAKKTTVPTVKPALQKQK
QQQQQQQQQVPRADAARNTIKSSATTRVQTPIEEEEDDDVIEDTQGVEDDFDEDFDEDED
DFGDDLADTFQRYSANKNT
>Stc1_Spo_stc1 
MDFKSRKYKIKKHPKDCKLHAKKYRGTLNSKGKNDNDCLIMCMRCRKVKGIDSYSKTQWS
KTFTFVRGRTVSVSDPKVICRTCQPKQHDSIWCTACQQTKGINEFSKAQRHVLDPRCQIC
VHSQRNDGDDNLESDKFVDPFIGDDSDLDDDIYIHDKQTINSEYADDVSDNTDEERTESK
GQQESNSAEEYDDDDSDEDRMEEIFQQFKKEKQIV
>Stc1_Sra_494690 
MNRTGPAGRFSNAAYSNLDPHGTYKANDQTTALPKTLHCVFCNEDKQLDAFTKSQIAKVT
YNPWAPPSYNKKQKTVCCKKCTAKQTQKLTCASCTRTKPLESFAKNQRRNAHMARCLKCM
KKREEEDVHDSEPDDDSESEGSENETWDDWLHA
>Stc1_Sum_405277 
QYGALKSLRCVFCNVDKPLDAFSQSQIAKATYNPYAPAGYNKKPKTISCKNCTPSQNTHL
TCMICTKTQPLEKFAKSQRRNAEKARCIKCIKKREEEDVWASEPDSDSDDAFD
>Stc1_Tel_400969 
MSKYNNNHNTQRLSSFTTSGANAGQGMPSTLRCVFCKTDKPLESFSATQIQKATFNPYAP
VSYNSKPKTICCKKCSPTQQTHLTCSICSKTQPLDKFAKSQRRNAEKARCIKCNKKREEE
DVWASDPETESDDEFDQFL
>Stc1_Ura_255907 
MQAGSPYHGRSSEHGASRSNSQTPTPTTFDCIFCKKNLPAEAFSKTQLSKVTYNPWAPQG
FKNNKKKQQICCKQCTPGQSTTLTCMICTKTKKLEDFAKAQRRNAEKARCLACMKKYHDE
DIYDSEDDLDDDYGDGETWNDVL
>Stc1_Usp_83085 
MQAGSPYQGRSSDHGAARSNSQTPTPATFDCIFCKKNLPAEAFSKTQLSKVTFNPWAPQG
FNKNKKKQQICCKQCSPGQSTTLTCMICTKTKKLDDFAKAQRRNAEKARCLVCMKKYHDE
DIYDSEEDSDDYGDGETWNDLL
>Stc1_Zme_802726 
MRKKDLEATKHFFWVAGGRPTFKTLQCVFCKEEKPLEEFSEMQVAKATFDLHAPALTNVD
VKLISCLKCTAPPRETLTCCKCSKTKPLDQFARVQRRNAERPRCLKCMKKHRDEDVNDSD
PDYSSDGSSLSETWDDYS
>Stc1_Zme_822061 
MSRQGAAGKFRIQPAVQDGYGAFRANDQAPAIKTLRCVFCDQEKQLDAFSKTQVAKATHN
PYAPPGWNKKQKTVTCKQCTAKQSATLQCMTCTLKKPLEQFAKNQRKHAERARCLKCMAK
REEEDMNDSDPDYSSDEDGPSHETWHDIM
>Stc1_Ztr_93022 
MAKTKGSYHPYQNTGYVTGGPNSITNPQKIKCNGCSVVKPPAGFSSKKLEILQSYIILQK
NKGKTFDAAKQQYIPCVGCTAKQPVEMTCYYCDKTKALDKFSLAQRKKRDTAECWKCAKI
REGVEPDENDSDSSGSGSGEESGGSSEVDEHSGGVSFDDDKLTSTMGSTSLTDTRSTYPS
STSRSSTGGGVSLGNSAPTTNTYTSSTTRSTAGGNTPNTVKSNSTTGNATIPVAPGFNAN
KYRTAPSSDAGSTTSNQTARKKGGGWAKPESGLKAKQNVSEPEDDEDKDVLSSDSD
>Clr4_Afu_KMT1_Afu1g11090-ClrD 
MLTGAFFPDITRLIGPASRDCLIEGLGNHSNPITSNSNTANNAIAKANTPDPNHVFNPKI
QNPSTPSPTPSSQQEAVGVVIPSPSRQLRKEIEKSVWVKAPPVTPEKTALSTEYYPIDAH
EKRALRGAYPSARKVKRSEIPFSIGTPGPILADRIPVQRQLHETLQRKLSKINGPPVTFA
PGEEDLLAVFASNFEFVNSYILRKGVSHIPADFIAGCDCKKICDPARCGCLEQDEESKEI
IVPYQRAQDDARLLVLTPDFLKRTDIIIECSSKCTCDERKCWNRVVQHGRTVRLEIFHTG
NRGFGLRSPDWIRAGQFIDCYLGEVITKQEADVREEVVTSQHGHSYLFELDFFHNDDEIY
VVDGQKFGSPTRFMNHSCNPNCKLFPVTRTYGDERLYDLAFFSLHNIPPNTELTFDYNPN
WEEGKKVDPNAVRCLCGEKNCRGQLWPNQRKGTKC
>Clr4_Agl_SAM00628 
MDVVNEGPYEVVRKTENGTYSLRNAKNELEPRNYLPNELAHVADEYERFDDVYEVEKVVD
HKQDETTNKYIYKVKWLNFDDSHNTWEPSDHFQSQQCIQTYWKRIGREPRVVTKKRQAQQ
GVGSKKNRSKRSKHKNVA
>Clr4_Agl_SAM00909 
MSDDEFEVERIAGRRHVKGEEQFLIEWKGYSKDNNTWEARDNLMGNIGLVNDFESTYKAE
NPGKVVPKVGLIYLKGAYDIESPKRTSPSKPLKNKPRKPRNVIKFPTSRRKTQRTPMVIG
GDLDITNPGRPSKKPRTDPAIIPAIHYPAVPGRKSIQDVVETDEELESIKKSLDNPQLAL
LKLKHPLVEGLHGRRTFKSVTPSVYVVNEHDDTPFPEIFIYINDLVLNDKVTPPDPDFLV
GCDCDDKCLHVRGKKFCHEDSAYTNRGKLQENYTGAIYECNSSCKCDPETCPNRVVQRGR
QVPLEIFKTARKGWGVRSTKRIKKNTFVEEYLGEVITEGEGALRGKLYDRIGLSYLFDMD
LAGVDEYQKYVIDSYVCGNSSHFFNHSCNPNLVVYGVFYDSMDVSFHRLAFFANRDIEPN
EELTFDYTGISQDDDDTKSKKFPCHCDADTCRHWIHL
>Clr4_Agl_SAM05293 
MEEKTMQTIKKQKETFDKKYKLRDFKVGSSVRIKIREGDRNKMDAVYEGPYEVVRKTDNG
TYVLRDTMNQLMNRHYQPSELAHVADEHEVLDDVYEVEAVVDHKLDQQTNKYTYKVKWLN
YDDSHNTWAPEENFYSQQCIQQYWKRIGQEPRVEKKRRQKQYNKKSNKKRRGNSNTSKDA
>Clr4_Agl_SAM06277 
MVQLGRQVPLEVFKTAKKGWGVRTVKALEPGTFVEQYLGEVISDKDGAQRGKIYDRIGIS
YLFNMDIDGQPKNVIDSYLCGNASHYLNHSCDPNLVVFGVFYDSVDPSFHRLAFFTKRAV
AAGEELTFDYIGDNLGDNAIVSRRFPCYCASTNCRKWIHL
>Clr4_Ama_13360 
MAYTPTGRLRDVLDLPHDALRTLHVLECTARCKCGPACANRVVQRGSTVPVEVVWDDAVG
WGVRATRNVEKGEFVMQYLGRVVAEDECSGVEGRYEFALDLDEGRGEGWETRPMLVVDAE
EVGNVGRFLNHACDPNLLVVAVRFDSLVDSGLYRIALFARRDIAAQEPLCFDYEGGGPDL
PAGARTKKGDLSFRCRCGSANCRKIIFPLLVGGDEESDGVESDHDVDSNEDELSYLSGR
>Clr4_Ama_13361 
MTPHWTGLPEFVSLTTASKTTKTMSTDAQAMTRNLCRKTIRPVSLNLCRKTSKPISRNLG
RKTCKPVSHNLCRKTSKPMPHNLGRKTSSKPVSNPHTTAATIRSEYGASGSRKRRKFDSA
CDDARRDGEDAHSDDKNNVRSDHGGRVLRVRRHKLAKDPSGLISLDRASISPTTIFPPRS
FSNTSTLLYSPHASAFLPPVTALPACSFARGTCASPTTPCSCTAAGDAYYAPHGTTMAYT
PTGRLRDVLDLPHDALRTLHVLECTARCKCGPACANRVVQRGSTVPVEVVWDDAVGWGVR
ATRNVEKGEFVMQYLGRVVAEDECSGVEGRYEFALDLDEGRGEGWETRPMLVVDAEEVGN
VGRFLNHACDPNLLVVAVRFDSLVDSGLYRIALFARRDIAAQEPLCFDYEGGGPDLPAGA
RTKKGDLSFRCRCGSANCRKIIFPLLVGGDEESDGVESDHDVDSNEDELSYLSGR
>Clr4_Ama_13362 
MTPHWTGLPEFVSLTTASKTTKTMSTDAQAMTRNLCRKTIRPVSLNLCRKTSKPISRNLG
RKTCKPVSHNLCRKTSKPMPHNLGRKTSSKPVSNPHTTAATIRSEYGASGSRKRRKFDSA
CDDARRDGEDAHSDDKNNVRSDHGGRVLRVRRHTLSSFAAELAKDPSGLISLDRASISPT
TIFPPRSFSNTSTLLYSPHASAFLPPVTALPACSFARGTCASPTTPCSCTAAGDAYYAPH
GTTMAYTPTGRLRDVLDLPHDALRTLHVLECTARCKCGPACANRVVQRGSTVPVEVVWDD
AVGWGVRATRNVEKGEFVMQYLGRVVAEDECSGVEGRYEFALDLDEGRGEGWETRPMLVV
DAEEVGNVGRFLNHACDPNLLVVAVRFDSLVDSGLYRIALFARRDIAAQEPLCFDYEGGG
PDLPAGARTKKGDLSFRCRCGSANCRKIIFPLLVGGDEESDGVESDHDVDSNEDELSYLS
GR
>Clr4_Ama_13485 
MPPPNGSTASRPARTTTVIEIPPSDSEDELPVLPPRPPAAVNTVNAVHPAPVPTPVSPTG
ASRRTPARALPQKRRHPSPSPPPPTPTPTLPQVPPAPAAPHAPILDDDLDEPGDVVVLAP
RAPRAAARPAKHARHKPVHSPPKARLPTSKLPSRPASPGSTAATFQQPTTPPQARARLPE
SGADANGAKGVAAGANGITTGANGTPAASRLNRTPVKQAWRPFGDDHTERHTIDSFRAEI
AKETATSIEIDLTGVTPECLPPKSWTYVTDLTFAPGVDAPDPAFLAGCDCDGKCRLSYNG
IVPCECVALLDELTDGKLRGARSLLAPYKANGQLRVLPKAAHEMVELIECNSNCMCDMAT
CPLRVVQRGPVSIQVGLKFMPHKGWGVYATAPIPRGTFVAQYVGEVLHVTTVRNSAYLFE
LDYFTREGQQYMIDTAQKGNLARFLNHSCSPNLVQAIVLYDSHNLDFHRVAFFTRCDIAM
GEELTFDYTGGIPALPGQDHGAAVANGAADAPVFFKCECGAEGCREMVN
>Clr4_Ama_2017 
MPPSPRRHAPVRRIEHEHTLCLDFLATLRARTAVPPPRPRPVSPPPPVVVPAAPPAPVPV
PPETASPPVPLPPATMPPPHSTSASKPARATTLIVIPSSDSEDELPVRPPPPPSAVNNVD
VVQPAPAPTPVSPTGPSRRTAARILPQKRRHPSPSPLLPTPTPTPPQVPPASAPPVPILD
DFDEPGDVVVLAPRAPRTAARLAKHARHEPAHLPPRAQFPTSKLPSRPASQPNARLPAPK
PPAAAVQPLPPAVQPPTTPPQARARLPGSTATAAANGAKGVAAGENGTGANGTPAVSRMN
RTPVKQAWRPFGDDHTERHTIDSFRAEIAKETATTIAIDLTGVTPECLPPKSWTYVTDLT
FAPGADAPDPAFLAGCDCDGKCRLSFNGVVPCECVALLDELTDGKLRGARSLLAPYKASG
QLRVLPKAAHEMVELIECNPNCMCDMATCPLRVVQRGPVSIQVGLKFMPRKGWGVYATAP
IPPGTFVAQYIGEVLHVTAVRNSAYLFDLDYFTREGHQYMIDAAQKGNFARFLNHSCSPN
LAQAIVLYDSHNLDFHRVAFFTRRDIARGEELTFDYTGGVPDQDAGAVANGAGDAPVFFK
CECGAEGCRGMVN
>Clr4_Apa_350116 
HYLIEWKGYGKLENTWESKRNLLGNDNLIQQFLTTYKAENPGKVVPKRGTIYLRGAYDID
DPDRPEQISTTERPTKKAKHIKRPAKSKHPLVLGGNGKRTFQGVNPPVYIVDDDNEEPFP
EIFVYIDDLVINKTVTPPDPDFLVGCDCKDKCLHVRNESFCHEDSAYNNQGKLTLDHTGA
IYECNSACKCNPDTCPNRVVQRGRQVPMEIFKTKKKGWGARATKPIKKNAFVEEYLGEVI
TEGEGALRGKLYDRIGLSYLFDMDLAGMDEYQKYVIDSYMYGNSSHFFNHSCDPNLVVYG
VFHDSMDVSFHRLAFFANRDIAANEELTFDYTGICNDDNLLSKKFPCHCGAETCRLWIHL
>Clr4_Apa_443832 
MSDEYEVERIVGRCYSYGYIQYLIQWNGYSQEHNTWECTENLLGNYELVQDFIKAYKKEN
GNVKLGTKGRYLLRGVYDPDPRLPQKKKATQTPRNNKRILNTNSKQTPNIVSGKQSPTPP
LLTTPSSTPPDLSLSTPSSSDLDETWWEAVPDSKKRLLVEEDKPLGGKRASKFSPATLAA
INTPALPGCMSISQAVESEEELLVFQTSFESARTESLKQQHELVKNTDGVLAFNGVSPPV
YVINEQDDAIFPDYFVYLNDLIINPDVKKPPPEFLSGCQCINRQCKSLCHENAAYGKTGR
LKAAHQGAIYECNTACKCDATVCINRVVQRGRQMPLEIFKTKRKGWGVRAVTKIKKGTFV
EQYLGEVICDKDGVGRGKIYDRIGISYLFNMDLDGDTKNVIDSYQCGNASHYLNHSCDPN
LAVFGVFYDSIDPSFHRLAFFTKRDVAPGEELTFDYIGSNTDTTDTTIMSRRFPCYCEAA
NCRNYIHT
>Clr4_Are_453083 
MTDEFEVRRIAGRCYVKNASYFLVEWKGYSISDNTWECKGNLLGNSNLITNFLRAYRNEN
PGKAITRHETLLLKDTYDAKRPTGDEKPDSVHGTAKKSTRKANNKAKTTTTKPKKRSPAR
NESTSSVFDFDPSLSPLSSSESLDIDSSSEVSTSNEIMASNELVESARPKKKVRKMLPMV
VPAGDSPVSERQTPNHIDAETERELALIRSSLKPSKLQSLRRRHGLIISPDGVMTFDKVY
PPVSVVNDRDDTAFPESFVYIDRLIFHAAVPKPDSAFLSGCECIGRCRNVRGEPYCHEDN
PYTNHGRLALTHSGAIYECNSACACSPRNCPNRVVQRGRKVELEIFKTAKKGWGVRAKTD
IKKNTFVEEYLGEVITEEEGSIRGKVYDKIGLSYLFDMDLADGDDQKYVIDSYVFGNSSH
FFNHSCRPNLIVYGVFYDSMDPSFHRLAFFSNQDILAGEELTFDYTGTNTADDTLSKKFP
CHCGSDNCRNWIHI
>Clr4_Bcin_14629 
MNTISKCNINGELNEPNKSSFHSDLKKLKEGKKLKEAARMLNAYSMSIMAPTYRDHYFGH
EIPSLKDCHWCQIRSFSNANEYPISIVCKDESLTLPSDFTFIEKSILREGVSRADPEFRV
GCECSHSCHGMTCHCLQDSEVDLPDHNVYAYQAGGNSEGCLKEQLLDSKAPIYECHEACA
CDETCDNRIVARGRRVPLQVFRTENRGWGVRSKVPIKAGAFIDCYIGEIITAQEAERRRD
NAIISRRKDLYLFSIDKFTDPDSLNETLRGDPYVIDGEFYAGPSRFFNHSCEANMRIFAR
VGDYSEKNLHDLAFFAIEDIRPMTELTFDYVDGKDDGEQGSEKCLCGAKSCRGWLW
>Clr4_Bme_373422
MLGAMVSTLSEIPKAPRKHAEVVVIDDEEFYDDAEPVYEVEEVLGKRKYKGRVEYLLKWK
GYNHDENTWEPEENLDCHELIDKFNRLGNISSAVSVSPSKRKTIHSTNSIRNYFAPISSK
DCVSPKTIHTAIIKVSPPTKKPESPKKAKRTSSQKAEMAVSENYMKQPPKPNVLAFQELL
DKAKVPKISVVNEIDDMGPPANFQFINENIYTKGVPKMSTDFLVGCECTDGCSPKTAKNC
TCIANMDSLPYRRGKLQLQPGQAIYECNSLCKCGPDCSNRVVQKGRTIELQIVKTQHKGW
GVRTMEPIPKGTFVEEYAGEIITNEEAEKRGQAYDACGLTYLFDLDFECGAESDCDFTID
AYRYGNVSHFFNHSCDPNLRVYPVFVDHWNLKMHRLAFFATKDIPRFTELTFDYAGASVV
YDELGSPIPILPHIDQRDKVINKVKCYCGAANCRDYVHL
>Clr4_Bme_75789 
MPGRTAYPVLFQFVYQNVIHKSVVEPDQEFAYGCDCKDDCSNIETCTCLKEMGEFPYEDG
RLKVAMPIYECNSVCGCDPMKCKNSLIQSSHIHSNLEVFKTQHKGWGVRALSPIKKGELI
GEYLGELLDMTESCARSSFYNKTGLVYLFKLDMGFEPIDEFGTDDPSMLLVDAVFYCNIT
RFFNHSCDGNMNQITFFANHKDRAWQRLAFFTNRDIEAGEELTFNYNCTTEKNRCYCGAP
SCRGFVD
>Clr4_Btr_406273 
MGHNKRAANVLAEDEFVISRIAGMKVQAKTKSYLIEWEGYDLKDNTWEQENNVYSEKAIK
TFLSAYEAESKSLVKPTKVSSKKILLSNTYDPDTDCYYQPKSKSKSVLKVKTTGRSLVST
ALVTRKKRARENIESETESVLVSKPSKEVRQEMEVIISEAEKSFATTVNDTKDSVEVKHP
IVKTSNSNGFEPVTYSVLNLDPPVTIVNTVDNDLPNDFVYIDDLKYTAPVQPPDPDFLSG
CACKSACREDCHDGIAYNKNGRLVINQGTPIYECNQACECKELICVNRVVQKGRQIPLQV
FKTPTKGWGVRSMTFIPKGTFVDEYIGEVITVEEGDKRGVIYDKLGCSYLFDMDFAQSEL
PTKYVIDSFVLGNVSRFFNHSCSPNLEVYAVFYDSADNQMHRLAFFAKRDIQQYEELCFD
YNGRRDVADQMEVDGAARYSCRCNAPDCRKWIYH
>Clr4_Can_1483395 
MTLTQDAAPALGSLPPPSGPTNSSGQQRPNNAVLINKAKLPLYDRRKEAIVPQLVQQVSF
NDAANELESCLVKFYDLGPKWDAPMHPHILRQFGYEDLLLQFCAVNPGPTADLILPTLKP
SDLVPHTYESFANELAQERNNLVTLDAKPTDPFPPRCLTYVTDFLYAADVSPPDPAFLLG
CSCTNEDPAAPACGTPNSGCSCAERVTHDQPTSTYKPGPKSRAKGRKRPPAALHSGHYNE
ERRLIAAKRGDRRTVGVAECAAQCMCPPQCTNRVVQHGVQVRMVVRYDKYKGWAAIADQD
VIAGTFVAQYLGEVVTVDEAHARTLTYNRLGYSTYLYDMDFWANEMEDMGLPGIKFAIDA
QFKGNVARFFNHSCDANLLAAAVLYDAAEPHHHRLAFFARRDIKRGEELCFDYQGGREET
GDDAGSLPEFERLRFECHCGSANCRKVIF
>Clr4_Can_1531296 
MSVNAPPDVFVSVEPTISSGPFPSRRFFPCRARKGPLSQNYSCLAATTTTPAPSPLVYLP
LWTHLFSDLPATRSCFLLGCDCTSTRPCILPSGRVNPACHHGDEAYGHSTAPTYTSDGRL
RALVQLQNSTFLPVTSPFVIECNVNCACARFAPSASASAGSMCKNRVAQHGIRYRLVIGH
ASGKGLGVFAAERIPQGAFVVEYAGEVLTQDELRARDEDTTTYSFNADWMVDGSNDEEMA
KVKAIEARYKGNCSRFFNHSCSPNLIVGAIQYDMDDPYLHRIGFFALRDIVAGEELAFDY
HGGEKSIEQDQGEGGPAAGVRPLPRWAGNARHVDVVGQQRASGKSRRKMRERIS
>Clr4_Cco_44719 
MESKKGGRTSRIADESKKEQFLPDELEKFLILLNNDDDAAISVVNDVDNAPAPNFTYVNS
LVLHPDVIVDPTESNFIASCSCSRSCKLVNSSTAQKSCLESHEAYSYLADGSLYNPYVKL
IYECNSNCKCNLKCTNRIVQRGRSVQLQIFRTKHKGWGVRALQDIPKGRFVCKYTGLVIT
SDHAEVIGKEYDQRGSTYLFDLDAETSEDKKSAQDLCIDANSYGNISRFINHSCSPNLGV
YTVVTDSLSIYDLSFFTLRPVKKYEELFIDYSGGVEITNLEDKKKASKCFCMSSNCKGYL
FM
>Clr4_Cco_69947 
MTETIDKELNNTAATVEEINNSGPLKRTNPDSDLKDTENTKVLKLENQLNKKFIKLSLWD
IRNSKEIQNQNVDLLSVTNPLQFALDNTTNKPSESYPNEAEFIVEKIIAKKISKDDTVEY
LVKWKDLEESKCFWVSGSDLEKSKEILDCFELSLETGRKSTSTASLEDETITIETFESNV
SIFMNLVNHDNGYPISIVNTVDDSEPPNFIYTNNFILNEDIREKVLTDKTRLLQGCRCIM
CPPFNPKQKCDCIDWTGKNPYNNKGLVDMEPGDQIYECNLDCACAKITPCLCRNRVTQRT
RKHKLQIYKTPNKGWAVRTLEDIPKGLVMSLDLANQLGKSYETKGFSYLFDLDGDTAKGS
DPIYTVDATNIGNFSRFINHSCDPNLYILSVFTDHQDIHNIGLFAKQDIKAQEEICYDYT
GGKPQDDNFDTGITCYCGATNCKKILMM
>Clr4_Ccu_A0J61_04263 
MGQNKRVANDLAEDEFVIARIAGMKTQGKTKSYLIEWEGYDLKDNTWEQENNVYSEKAIK
TFLNAYDIESKTFIKPPKTSSRKILLSNTYDPDTDCYYQPKSKSRSLLKMKTAGRSVISA
ALVTRKKRTREVIESETETVLMSKPSKEIRHEIEVVMSEAEKAFVATVDDTKRSVEVKHP
IVKTSNANGFEPDTYSVLNLHPPVTIVNTVDGDLPTDFVYIDDLKYTSPVQPPDPDFLSG
CICKSTCRESCHDGIAYDKKGCLVIDQGTPIYECNQACECNKIICGNRIVQKGRQVPLQV
FKTPTKGWGVRSMSFIPKGTFVDEYIGEVITVEEGDKRGVIYDRLGCSYLFDMDFAQSEL
PTKYVIDSFALGNVSRFFNHSCSPNLEVYAVFYDSADNQMHRLAFFAKRDIQLYEELCFD
YNGRRDVANQMEVDGAARYSCRCDAPDCRKWIYH
>Clr4_Cec_108646 
EGATYLIEWDGYDEDQNTWEPLENLLGNVQLIDQFVAAYNKQNPNQPYKIGSKGKYLLRG
AFDPSLEDVINESTSDILSNDEFTSDLSSNDESTSYLSSNDESTDSKKNSVKLRLTVKVD
PPHSKRQKLNGKMASPDDFGDRIESLNNPQTIKDLVIRIPVTHGQKPIIDSVEERIAHEL
VDDLVANHAEAVSQQHPLIVDPKTGKSKFAKIHPPVYVTNDVDKSPFPKLFVYIDDFIFG
KGVEKPDPNFLVGCDCSGICEPSRGKGFCHNPDRLAYRINGQLRLNYQGAIFECNAQCKC
DKKCINRIVQRGRKKPLEIFRTKDKGWGVRATEDIRERTYVEQYIGEVITRGESDHRGSI
YDKIGVSYLFDMDLAEDQDGLALKHVIDSYIYGNASHFFNHSCDPNLLVYGVFYESFDPT
FHRLAFFAKRNIKKGEELTFDYCGSNNEPGLEISTKFPCKCNEKSCRKWIHR
>Clr4_Chy_329006 
MRNLYSKLTLLFKRQHCSATVASAANGVGTSVPDPVAQARSDSLTIHVVDGDEMVSTPPA
ATSADKLDSIVAHTTPTKVGTISKQDDRGSNFAQTNTINDNKLASATKEDAQKSMKNLRQ
PANQKVGEPRAFELPAFRKIDCPRSNHTYTAPTPRNDQSRQFASAQKISRPIVPITKPRV
EPWALNLFSHILDLFHLTLPGSLTLISKLNTAFQAEHYVQIRKANITAARATTTSSVATR
NVKSTNSNYTKPAHSESIPRDCSLYVKLTKDGMALLKEFMSLTGSIENEAAMGDVTETIE
FQPALPLALAAILGINPVHVLEYWVKCGGRLTVPKDSRVKIYRKGDSESMETTLSEIDAI
SQKHQGRFAHAEQIVDAVARGNLRAADDVDNPGASAKRWGRFDRLWGAGDDVGEDNIPIW
LPKGAGVTSIPERKYIKECIATASTRSILSKTIPPHSVLAPGCTGCNSESGCGTIDGCSC
LALVGGFAYNHDALRDRVVSYVIECGDACGCDSRCTNRCVERWTASDGGGWKFSKLLAGL
VVKATRRKGWGLFTTRDINHGSFIGEYVGTILTPQGIAVRTAMNAASASEEKNTSVLVVR
ERTAFEDEKLCRESFGIDATYTCNYTRFINHACNANVRAILIYKRNKQSTLPRIALFARS
RILANTELTLNYLNDTVRALHFDRNRCECDKCVA
>Clr4_Chy_593923 
MFGKRANQMNSKNNTKLSAVKKPKGTPSTHLSKNKTLLNNNFNAKPADPKNQHDVVNLVS
DEDVEAVQKVAVKTPIANKNGNQKFQKRTNAQKQQDEEDPIQDADMSFGKSLQTSTVIKI
DRSRIRSNTSTVALNTTSRDPSHQNSPTHLPISVDVDIDISDETDGVAVSSRKVTSAIKP
GGIIQDSDHDDEEFESKAVKRKTPSAHAATLIASSPPTANENEGELAQKSAKELREMRNL
KDAEPELSFEAAAKHISAKAVAAEERTKSTPTARNIQTRLSFGVQKSSARILPPAIPITE
PRVEPWAWSLFSHILELFDMDLDGSHVLVSKLTTAFQAECYMEIRNRNIAAAIAASSRAE
GNGKAANEDDADPMECVIVGEDDIVQKLSKNGALLLQEFLDLVTSKNESSQEESADENET
VVFQTALPVAIAAILGVAPARILELWKSYGGPLTRSEEAPGKTNLSEFTETIQIAKLPRH
RVLLKRKNWTTNAESTADAVGSGDFCAADYDDERSEGNAGWTYLGRLWGDGDKIPECDVQ
REVRVPVRPLDENDVIGIPERRYVTECVATTSTRQMFSNIRFPQPSLQSGCTECTANSTC
GTIDGCSCLGLVGGFAYNHDVLRDRVVSHVIECGDACGCSGFGSGGCLNRCVERWTASGG
GGWKFSKLHAGLAVQATKRKGWGLFTTCDINHGAFIGEYVGTLVTPKQIVVRRAINKSAG
AEKNMSLFVVRERSALKDGRLEPESFGIDATYTCNYTRFINHACNPNLRAILIYKRNKLP
TLPRIALFALNRIPANTELTLDYMDADVGGIEFTGIECECDTCVGNVRTSTAEKVRKIHI
AEVSPATVVKGVSGSGKKGGVKRNRL
>Clr4_Chy_597855 
MKTKTSAKKHGTSKPGTPASNSQAASHTDASEQDPSFVVERILDDKMQSGRRIYLVRWAG
YSEEHDTWEPPEAFTDFRTVVKEYKSYKEEKLSKLKNSSEKGDNSKVDSHPASESSAKRP
YSQENDPSNSEEPKKKALLDIDKEIGALPIAFTHYILSMS
>Clr4_Chy_622679 
MEDISQGAERVRISFSGTAEDARAAVEGFTYVCSSIADGQIVGSECAYDGCDHTGLGCDD
VVCGCVSVHGAAYKRDATGMLDPSVDDHMPIFECNSNCSCEASCWNRVVGRGLRWKVFVA
KHAIRSKGFMLASLDFIPKRAFVLEYAGEIIRADEAERRWEYQRKLKLPNYIICIREHTT
SRIFRTNIDPSVVGNAARFINHSCEPNLAFRTVRSNSMIPAAALFAIRDIPAGQELTFDY
GDARISAEDASLEVRIGKEDRIRCDCGARSCRQFLPYDVTL
>Clr4_Cim_CIMG_06955 
MVIDLTADTTSEEEQTSYPFKAIGTSLRTSQLLLTGFTQLGERNITNGKRELFARKQTRE
SLLELDILAARFSSSETETFYSTQKRRRDEEDSPASSLPPHHGLSQHYLVNDVQRCMSVM
YMKAKKGKRSATKLPRATRTFRAGKPANHTALDLQNLYIEKLLSIDGPPVYFACNHATRD
VDFNFEFVSCYKMHKGVTPVDASFHAGCSCFTEKCDLNICTCPSQEEGSDQRIVPYKVGD
NGAVVLREDFMERKSMIYECSMLCSCSSTCMNRVVERGRKVRLEIFETRNRGFGLRSKNS
IQAGQYIDCYLGELLTKSEADNREKAISNKASYLFSLDFLVDDEEVYVVDGRKFGSVTRF
MNHSCNPNCKMFPVSHKHADQRIFGLAFFALTNIPAGTELTFDYHPNWNPIKDGKDIDPD
AVKCLCEERNCRGQLWPSQRKTLQED
>Clr4_Cne_KMT1_CNAG_05404-Clr4 
MPGARSEAGGVDNPLVLDSSDSDDNLSGLPLNGRVKRIDGNDRSYKKKSLTSMRKSTVVD
LTLSDSDEAVESVNLLPGSSSTPDRAAQAGISDKQPSLRRRPRPFMSIADSSSPPENQNV
ISFLGNHSQEIGELPSPPLVEDRAAPNKMELGGENIAGQNNEANAAQAAVPVSGTPSLTL
SSNRPQSVSGAQLVVASSSRSAINSPPRRTPSIPQQSPSSRATPCRSASIASSRSRPPTP
PLPATQSTPVTVSRRLASPILSPVQAVSSAIISPTIPSIPSHASLSDPTILSPPSATSAP
PNSPIPSTSTTVQTPAAALTYARPSTSAAPLPVMPISVTPATTSPAGPGPSALQSASEAT
KSSDQKESPRKTNSKQPSSPSSTHGRWTDTRLFHTPSNLSATSGKSSAASSRSKSRAPLS
SRAAMSDNVAGPSKTTSVSSTHPPSRASPSSLPSQSQRQVHPRPPSRDGVGKREKKSKTL
SSGTGQSTPSKFSLPTSDVASNQKNKSTGLNALPKKPSSTPTSSIPQRTSTLATAMAIRP
FVRSPTPPSPQSSSEASRSIQTSRGAVKAAQNQDKIHPLSTALSISSHSREATTKATTLF
HTTSSPPSPSQSTSAPTKSHVVWNAQKLGTTVLSSERIHLSRGKSQTSDSVVAPAASQTA
ASLSYPAGTSGGAREADKKAVETSFHAGPSSADFEAFVQPSTSAIAPTTVRPSVAPPEDA
PVLKSGSIIHPLFRAASAIGDQNAFTKTEAVGDVLSQGSKGRASSPRITTTGAVSHLAPH
VDLGSKIKPTAAPSLFASGVTTKNVDDQDSAQPQNQTPLPSAISVSSKKNHGSLSKESSI
KSAASFISSSSTLGDSVSGLGRKSHHKSTQSMPQSPLPTTNTNNSSGIEVNSWLNPQPFG
PSFAASHLSIHAKKKWKERERGKEREKEKVREKEKAEEENEQLRQRRIADLEKLSANLEL
YKRRMDVESRTRSIPRADGETRKRPPSPGISVSTDAEVRVVKRSKPTWAIAPEGGHVAPA
MEKESANVNKKAADAIKINHQPASSYAPAFATPASPAKATRTPLSVTAGLGPPVNSSSST
STPSLLSRSINLGILRDKPKDHMDDDDGDDSAGGLPVRKTGKNGAVEEQVEQVRLDLDDV
SIHGSSPAAPLSIFTSRFRDVSITPSRIQKTLEESDNDVPIQRYAVKVNGKQKAQRSKDK
SYGSESENDVPLNWPSRKGKGRTAPEPQDSSETQRDDDDVNLGSGDGEERPSDDDSIPVP
PAPLFKDRTAHVRQPLQTLFKGGIVAKHSYQRPLAKASAVSPVPSANRPSPAPSAKADLL
PQKRKRRLKKITSQQWQHIAQNSLSDVDDLLGESSKKRLSPENAEKLGADLSKLTRPRVF
SIVSRSEPRTKREPIEEDNNEYFTDSDSHTSDVALFSQHPDPPPPPERIREAKRNFDTRN
IDPWNRQKHTFRSNPALHRAIFEAYIMQSTSMEESGGDDIKVTNDVDADGGPPDFEFVYS
DTMLYPDGIPPPELGLGCDCDGPCDPDSETCTCVKRQELYFYDLGLKGFAYDENGKIREN
SASIWECNELCGCPPECMNRVIQRGRARDTGIEIFKTKEKGWGIRARSFIPSGTYIGSYT
GELIREAESERRGVTYTAIGRTYVFDLDGWQIRHPPKGLEKIDKRAAELAEAVKMRARAA
MRESQEDAYNAYSVDAFHYGFTRYFNHSCDPNLAITQAYVKDFHPERPLLVIFTRRDIKK
HEELCISYKGIPDDDDIPSPEPVKKKKGGKGKKQMSKTSASAHPPEMTALNSDKGLVEVK
DICRCGAKNCDGRMFNYGP
>Clr4_Cre_524706 
MAKNELAEDEYVVSRIAGMKNVNNIRYFLVEWEGYDLTENTWEEEENIISAETIDQFLIT
YKEQNNIKQNACINNIQGKIFLSGTYDPDINAYIPIKRTTATRPRTTDLSSTSISKAKTV
TMSSGSMQIIKSSTANTKSAAASALSSVVQYNRYKRTRVNEPMHETVIIEKPFRNKRKSI
PELKTLKNTIMNSVENKYPIVLIPNKRRGALPFHEIHNVVPKITIVNTIDNELPQKFIYI
DQLKYTSPVQPPDPAFLFGCNCPHTYNQRTGACRNGCHEGVVNYDENGILLLNQGTAIYE
CNQWCACDAGTCKNRVVQKGRKIPLEIFKTYNKGWGVRSRRFIPKGTFIEEYIGEVITIE
EGDRRGILYDKLKCSYLFDMDFARDELNTKYVIDSFVLGNVSRFFNHSCSPNLDVYAVYY
DSADNLMHRLAFFAKRDIQKGEELCFDYNGRRDVLNEENNDDASCYACHCGSSECRKWIY
Y
>Clr4_Cum_557582 
MTLNENEYYVKRISGQKMFRKKRCYLIEWEDYGSEDNTWEEESCLLGNTELVEEFKRQLI
KEFPDRPNLFLSQDRVLLSSAYDPESSISDSPEPAVLPLTSKTNSKSNNKRPATDRPKNG
SPRKTSRTEVTPEIEFGVPDKLKANWNSIKRGHTTGSVRAFLGSLKNSVEIAKDSTRGLI
RISDTHSHFDGVTPIVEVVNKVDDDPFPTDFLYIDKMVFNNGVSPPDPSFIAQCDCDGPS
CSGLCHDNDSHVYSPDGRVKISQGTPIYECNVNCECNWNCRNRVVQRGRQIPLQIFKTKA
KGWGVKAKQDIPKGTFVEEYVGEVIMNTEGDFRGKFYDKAGTTYLFDMDFGDNVKYVIDS
FLLGNASHFFNHSCSPNLTVYAVYSDSADNNFHRLAFFSNRLIKKGEELTIDYEGKANGE
DTLIPQRKPGKGTFECHCSSPNCRKYIHD
>Clr4_Del_1907472 
MTLAENEYYVQRVAGRKYMNKKTYYLLEWDGYEPKFNTWEEEKNLLGNTSLVTEFEKNLC
KQYPGNTNILRSRGKLVLSDAFDPEAAQPAPGKANRSALSKKRKASGSFDNLENMPQQLI
DNWPMITEGVSKKMVSRFLSNLNNSITKSKSSAHVLSRDRNNNQYFKGVIPYVSVVNDVD
DEPFPTSFNYITSYVYSEAVSPPDPAFLTRCECSSRNCGSCHDAGPAYSKDGTLIVERGT
PIYECNSSCVCDIYCNNRTVQQGRNVPLQIFKTKGKGWGVRAMDDIQRGQFVEEYIGEVI
TEEEGEFRGSFYDKAGMTYLFDMDFGVSDDTPVQYVIDSFLLGNASHFFNHSCTPNLHVY
AVYYDSGNPYFHRLAFFANRKIKKGEELTIDYQGGGSLNSEDPAPHGKFACRCGSPNCRK
WIHK
>Clr4_Esp_86161 
MIRGAITMGASAPQKTTKFAAETSANVLARTCNSRCACPTSCMNRVVQHGCRVPLRVFHA
GTARGWGVRAGRAITKGEFVCEYAGEVVRGEEVRKRRWGGGESRGNYVLCVREHVGNGDR
VLRTVRYYSFSPSLIIFQLVLTLASSSPQNIDPTTTANLARYINHSCSPNLALFPVRVDS
LVPAVGMFALRDIVEGEELGFDYAGMLGYWEGAQGREEQDHTGRTRCLCGAGEGICRGWL
PFDEDL
>Clr4_Esp_88787 
MDGQITSYCYYCQVDNRLKFSELGGVDVLLHVLSTFKRKDPRDADETEMMENFFDALCSA
LAEPEIKQKFLEGEGIELMLIMMKEKMMSRMRSIKVLDFAMSTPEGAACCVRFVDIFGLK
TLFSTFMRKGAKKLKKSYKSYSESEEEEHVVCIIVSLLKNLPSNTVHRLRLINKFSEDDF
EKTDRLLEMHEQYEARVETINQEVQAARRDKDDEERELEETEEEIYMKRLEAGLFTLQMV
DLTIAWVCDEDEKIKDHIKLLLNRKGQDFESMKNVLKEYANSLGDDAEKITEEEETVPSS
PTELVENKEIDTVMGTDGGDQSENKEDAQINQVRSFNKSRVYRHQKHGHGPNVLLSFVFF
LLSLSILYLLFATQLISCTMLVDHLNKVAMEIDEEVDLPEGVDGTPVEMGAYIPGLSSIP
GNMYFHLGELQSVIMETLPLAHNRLSDTGLYKPVSAVVETLWGQKITSDGIYYLVKWRGW
DSAYNTWEPSKHILDTTLIQDFEAAYLKQGGEQAFLKSAPRIYVRGGQKMDPERPRPQVQ
PATVITIDDEEENDNQAKVIARAHTSQTIRKRKLFSARQSNQNHSSKASEAASIMASLNK
VRRVRLRDPLTEIDQSQSLLALQRPNRPSSRSVKTPGMLAFEEILKKLHGPLVTVENAYD
NEDPPIDFEFLNDWILTPGVEIHTEFLTGCECGPRGCDFSKHKKCSCAQMSSKDDDGDDK
ALSFPYDKHGRVLVDRYTPIYECNSKCSCGISCPNRVVQRGRTVEMRIFKTQCKGWGARI
MQDVPRGTYIDQYLGEVITTAEAERRGKRYDRQGRTWLFDLDFGADVDDEGRFKNEYTID
AYRYGSVSHFFNHSCEPNLEVRVVLVGTMDLRLHRIAFFAKRDIKRGEELTFDYSGEDGY
EEEYDDEDEDDEEGNNPSGSQRISRKVRCMCGNVNSVGGHEEYGLCTSRYDDDFGNRDSF
FLMQ
>Clr4_Esp_91354 
MASKLKQKMAALAMPADPVVPFTPRDLHLWFELRATLAQVYPSTEKPDDTLIPMLEDDFL
ANFTPRSRRKERMRSNPSVANEPFTEREIQIIAKYNCFRHSAPLIEALAAILYRFPRLVK
PQRDKLMADATLTQPCVTNFHELPAAMPEDRQRDVLAMRQFITRIECDENVVDHAGIYDP
HRSEMWEPEAEGWAKEPFPVVNDVDNEQFPRLEFLTKTKVHFNVEEPDEEFGYGCECPDN
CADPSRCSCVNDQLDADGNLPWRFQNGRLVKNNGSIYECSSRCGCDRSCPNRVVQNAVEA
NARRLEVIRHHKKVWGDSVFKTSLKGWGVRTRQAIRCGDFIGEYVGELIDRAEAQARDGL
KVAAGFMYFLTLPGELQEYALPPSATGAIIQDDIEVEEDAESALFYVDHKVRSWPRVAFF
ASRDIRPGEELTFDYSVVRKSNGHRCHCGAVCCEGSFD
>Clr4_Esp_94584 
MLLTTPGMNPAVENQMDQHDTVTEEEEDKNVYEVEKIVGRKWAGPGGYHWLIQWLGYDYT
FNTWESTHDIHSKDLIDGFNSAAKAELGPAALKERGRYIVLKGAYDPDCVVVLDDDTPAA
SPKSDEDVEPQLSSTGGVKRVGTENNSVDVTEDGCGQRKTVLQVARSFCELKSRHDEKKG
NKVAKVKDNEVILLPPVKAPLITSFFQPKGKSEAPLQTLALASTSVSPSTSTIAACPAAP
RAANILEFEKLLSKAKGPRITVSNDVDDEGPPSDFQYVDEFVLGPEVILPSFDFLSGCEC
SSSKGCDIKDPESCDCAQHDNLNVIFPYDDDGSVILERGMPIYECNSRCACPLTCRNRVV
QRGRTCKLEIFKTRNKGWGVRTTEPIRQGTFVERYLGEVITEQEAERRGKEYDDEGRTYL
FDMDFNSADDCEYTVDAYHYGNISHFFNHSCDPNLDTFVVFIDNPDPNMHHIAFFAKRDI
ERGEELMFDYMGGVEPGTEEWEDEEWKQGTGRREGRGGRRRGKRSGKKGKPGVTECQCGS
KKCRKWVHLC
>Clr4_Fgr_FGSG_02778 
MQMATERHFYYHGKEGYQEECSNCHWCQIRSFPTHSTLPVTVVNEQDFEVLPDDFRFIKN
VVLGVGVRQAEDSFHSGCSCDNDAECQFTGCHCLADLDEEDSSEDDDDPFGDFINGMDID
RPRRKAYAYHAHGAKAGLLRSKFHNSKMPIYECHQSCACSINCPNRVVERGRTIPLEIFR
TEDRGWGVRSPVSIRKGQFVDRYLGEIITSTEADRRRSQSAISQRKDVYLFALDKFTDPD
SLDTRLKGPSLEVDGEFMSGPTRFVNHSCEPNMRIFARVGDHADKHIHDLALFAIKDIPR
GEELTFDYVDGVSHEGEEPGEKSHMTPCLCGSKNCRKFLW
>Clr4_Fox_250632 
MATMLKATERHFYFHGKEGYEVERNNCHWCQIRAFPTHSTLPVTVVNEEDNEVLPDDFRF
INNVVLGKGVEQAGNSFRSGCSCAKDSECQYTSCHCLADLEDDDSSDEEGFDAFGDKIER
ATPKPRRIAYAYHSHGAKAGLLRSKFHNSKMPIYECHQSCSCSIDCPNRVVERGRTIPLE
IFRTPDRGWGVRSPVSIKKGQFVDRYLGEIITSNEADRRRSQSAISQRKDVYLFALDKFT
DSESFDHRLKGPSLEVDGEFMSGPTRFVNHSCDPNMRIFARVGDHADKHIHDLALFAIKD
IPEGEELTFDYVDGVSHEGEETGGDIDHMTRCLCGSKKCRKFLW
>Clr4_Gbu_370146 
MQDDEYEVKRIVGRNTVDGVVFFLIEWEGYDETENTWEKEENLLGNEELIDVFVKAYKEE
HPYGKLGELKYRQRKMLLENAYDPLLSHKSKARLKTKQQQQQHQSKSETRASPQPKAQKQ
AADQAPKASKSTKKSKASKQIQLSDMYQPLHSKRALADLEQTQQQQRQPQSFITSGAFVP
PVYNSIYNGRNNDSLSPTSTVTSSPPVTTPIWIIDDGPPRPLGPIDDNDMDPPRKIARMN
KPGYETHLSFCGKLRGKDDYPEFIWSPAISGFPTVYQVAESHDEIEVYKNMMSQSVDLAK
TQGHRLITNANGQSTFAGVVPRVTVRNDADDTPFPEMFVYISEMVLNHEVSRPDPAFLVG
CDCPDGCLTHDDHVCHEENSYNRDGRLKEGHSGPIYECNATCGCGASCRNRVVQRGRTFE
LEIFKTADKGWGVKAMCNIPKRSFVEQYMGEVITEQQSEFRGHIYDRIGLSYLFDMDTAD
EDEYPVKYVIDSYVVGNVSHYFNHSCDPNLACYGVFYDSGDVQFHRLAFFAIRDIKKGEE
LTFDYLGPGDRNVSLKGKKLSINCLCGTKACRGFVHAGSSS
>Clr4_Gma_10367 
MDYTNGTAVLPVEEEYEVERVVGKKEENGVVYYLLKWKGYDDNFNTWEPSSNLDCPDLVR
QFNREQRMREEASNLNPPKKFCLTKFSRPKTQNELEFEAYLRNHARDGPPISVINDVDDQ
GVPPDFQYVDDYIYGENVPRPETLKETLFGCECEDGICKGFKCKCLKEMNKGMLYYRRDT
GQVNVKPGNVIIECNSRCSCSARCPNRVTQQGRKVYLAIRRFAEKGWGVIATKRIEAGVF
ITYYYGEIITSQEADIRGNKYDEVGRTYLFDLDFCDDPSNDTSACLYTIDAWRFGNISHF
FNHSCDPNLVVYPVMTDNGDLRLHHVAFFSKRVIEVGEELTFDYVGSVEKHESVEAKFDE
NIKPEIIEKYKCKCRAGNCRGYFHSI
>Clr4_Gma_10368 
MREEASNLNPPKKFCLTKFSRPKTQNELEFEAYLRNHARDGPPISVINDVDDQGVPPDFQ
YVDDYIYGENVPRPETLKETLFGCECEDGICKGFKCKCLKEMNKGMLYYRRDTGQVNVKP
GNVIIECNSRCSCSARCPNRVTQQGRKVYLAIRRFAEKGWGVIATKRIEAGVFITYYYGE
IITSQEADIRGNKYDEVGRTYLFDLDFCDDPSNDTSACLYTIDAWRFGNISHFFNHSCDP
NLVVYPVMTDNGDLRLHHVAFFSKRVIEVGEELTFDYVGSVEKHESVEAKFDENIKPEII
EKYKCKCRAGNCRGYFHSI
>Clr4_Gma_13138 
MLTDSSSHYSSSHSSRSIIPSKQTATESTPILDQYFNPRMIYLWLKNIEAIIHLSQALNE
KLNSDFISLEWVQHREVMKNIKHTREITTDLINREISLISSYVTEYSFNHELIQAIGIII
FRPPKYVKTIWDTLADVVNKSHSSQQTEIIDLSETGLPNNKIIPACIKEAFDGLTQIENE
LDLWDSRLEELWNINVKPPQKNLLPYSVYNDVDDDMLPYLEFTTENFKHWNVKDPAKEFS
YGCTCRNNCRDIEACSCIQHCEAGYPFKNGKLIRSDIGAIYECNSFCGCDYTCPNRNIQN
NNMNDKNLQIFKTSNRGWGVRTLKPIKEGSFVTEHVGEIINSRTSMLRSICYDKLNMMAY
FDLDYGFDSDKGSKILCLDSNYWCNISRFMNHSCDANLVTIPFFVETKDMRFQRIGFFAQ
RDISKNTELTLDYRIQNPEFECLCGSKFCRFKKKI
>Clr4_Gma_13139 
MLTDSSSHYSSSHSSRSIIPSKQTATESTPILDQYFNPRMIYLWLKNIEAIIHLSQALNE
KLNSDFISLEWVQHREVMKNIKHTREITTDLINREISLISSYVTEYSFNHELIQAIGIII
FRPPKYVKTIWDTLADVVNKSHSSQQTEIIDLSETGLPNNKIIPACIKEAFDGLTQIENE
LDLWDSRLEELWNINVKPPQKNLLPYSVYNDVDDDMLPYLEFTTENFKHWNVKDPAKEFS
YGCTCRNNCRDIEACSCIQHCEAGYPFKNGKLIRSDIGAIYECNSFCGCDYTCPNRNIQN
NNMNDKNLQIFKTSNRGWGVRTLKPIKEGSFVTEHVGEIINSRTSMLRSICYDKLNMMAY
FDLDYGFDSDKGSKILCLDSNYWCNISRFMNHSCDANLFFVETKDMRFQRIGFFAQRDIS
KNTELTLDYRIQNPEFECLCGSKFCRFKKKI
>Clr4_Gma_13707 
MDHEYEVEKVIDKKEENGVVYYLLKWKNFDESNNTWEPAQNLNCSELVQAFNLEKALEQW
LIEEDLCILRQQPQNDTICKKSKTKNMLKFEHSHQTFVHNDEPQIPIFNDIDNQGIPLEF
TYVDDYVYGEDVPRPEQYQGPIVGCDCEFSKCKAKQCSCLKKENRGRLYYNRTTGAVNLE
PGNAIIECNDACSCDLSCPNRVTQRQRNVSLGLRRFAEKGWGVIALQHIPKDSFITYYLG
EIITSQEADLRGNKYDEVGKTYLFDIDFYDDDSTATSFFTIDACKYGNISHFFNHSCDPN
LVVFPVLNGICDIRLHHIAFFAKRDIEFGEELTFDYVGAVESKHKSDSISMEVDIQIQEE
NMSKYECKCRSENCRGYFLVV
>Clr4_Gma_20991 
MKLTSNAFIIEDISNGLEPFPVSLIYNDDKELEELRIHRKYTVHCVELSSEKEIVTNEES
PSYYDGCDCTDNCISEDCGCKSAHGYFYTTQQSHQRGLNLNFFVPTSIYECNSSCTCSPI
ICPNRIVQHGIKIPLQVFKTMDGRGWGLRTLRKIFKGMFVCEYAGEIIRTEEAKRRWEEM
KSDAMAQNYVLCLREHVENRILRTNIDPINIGNAGRYINHSCAPSLQIYLVRINSLIPVA
AFFAVRDIDAGEELTFDYSGFDDHGGRLENVAMVDDIEGKKGKKKCLCGNEICRGILPFD
QSL
>Clr4_Gpy_16554 
MSEKQSSHEVQQIFSVIEDISNKIERFPVSFIYEKNRDVKELRAKHLQYVKHSVTSLISC
ESYYDGCDCTDNCESSECGCKSTHGFFYDPTIPGLHPSLISPDTGKFSHTIYECNSSCTC
TPGCLNRLVQHGTTLPLQIFKTHNKGWGVRAIPLNPSKSVDNRFQETIIKKGQFVCEYAG
EIIKTEQVKSRWKVYQEREEGEGDAGNYVLCLKEHIGHERILRTNIDPTFIGNVGRYINH
SCSPNLAIFLARVNSLIPIAALFAVRDICAGEELSFDYAGKIGIQDGNKLEYVTKEVMGG
YTSREEPKHFQGLEKKPCLCSSEECRGILPFDESL
>Clr4_Gpy_22878 
MELLNSDLNEVIMIDDEKEEEEEENEFEVEKILNKRLHKGQTEYLLKWKGYDDKDNTWEP
AINLNCHDLIQKYENSLTSKRQVSIKNGRKRIATKTISEKKPANIIHFEKLLESDKDPGR
LTVVNELDNDGPPEDFTYLQEYLYSPDVPRPDSGFLIGCGCSSEGCKKNSSRRKNGNGNT
LCTCLTNNDEDGNEFYDEKGRVKIPRGQMIFECNSACKCGPECPNRVAQKGRTVDLEIFK
TPDKGWGVRAMQYIYANTFVSVYCGELITAAEASRRGDKYDRIGRTYLFDLDFADEHTNQ
DTDFFTVDGYNYGNVSHFFNHSCDPNMWVYPVVIDNPNILQHHLAFFTRRPVRKYEELTF
DYLGCKDEDSEEMMDEKYKQQLKDCKCHAINCRGKVRI
>Clr4_Gpy_7560 
MSFNSSNKPPPVIVDLTLDDENDVVIEVADQATKLFNPSSHGRSLDSLTFYYNGDENSAH
SNCDWRSNAGTNLSTVDSIYPNKRRAKRFTPFDLDLDGSVEDIMSLSELEEFRQNREAFT
EPKARKSLRLDRHSNEKIHSVNSKKAPNINKRGRAEMNKDDIDSDQRGRFLDHRKSPNHS
SSTRKRHHHTTATPRVYLINEVDDDIAPKFIYSDVYNFKKGVSKPNLEALAGCDCRVGEC
GKDGKQCLCLEDNDYQSYYSSERTLRKSNLSGMIRECNIRCKCGPNCLNRVVQNGRFFEL
EIFKTINKGWGVRTINNIPADTFIDIYAGAVINQIQAGKVDKHNARIGTSYLFNIDLIEN
EFLYTVDATNEGNVARFFNHSCDPNMVAKGVVSNNPDIRVHDIAFFTRHAVNSGEELTFD
YFGLRSKEEMKKCEQQRASEVSNLVYIEDPVKLHKKCLCESRSCRGFVDI
>Clr4_Gro_1732821 
MGDIEACSCIQHCEAGYPFKNGKLIRSDIGAIYECNSFCGCDYTCPNRNIQNNNMNDKNL
QIFKTSNRGWGVRTLKPIKEGSFVTEHVGEIINSRTSMLRSICYDKLNMMAYFDLDYGFD
SDKGSKILCLDSNYWCNISRFMNHSCDANLVTIPFFVETKDMRFQRIGFFAQRDISKNTE
LTLDYRIQNPEFECLCGSKFCR
>Clr4_Gro_1982446 
MVKFEHSHQTFVHNDEPSIPIFNDIDNQGIPLEFTYVDDYVYGEDVPRPEQYQGSIVGCN
CEFGKCKAKQCSCLKKENKGRLYYNRTTGAVNLEPGNAIIECNDACSCDLSCPNRVTQRQ
RNVSLGLKRFAEKGWGVIALQHIPKDSFITYYLGEIITSQEADLRGNKYDEVGKTYLFDI
DFYDDDSTVTSFFTIDACKYGNISHFFNHSCDPNLVVFPVLNGICDIRLHHIAFFAKRDI
EFGEELTFDYVGAVEPNHKNDSISMKVDVQIQEENMSKYECKCRSENCRGYFLVV
>Clr4_Gro_2044574 
MELTSNTFIVEDISNGLEPFPVSLIYNDDKELEELRIHQKYTVHCVELSSEKKIVTNEES
PSYYDGCDCTDNCISEDCGCKSTHGYFYTTQQSHQRGLNVNFFVPTSIYECNSSCTCSPI
TCPNRVVQHGIKIPLRVFKTMDGRGWGLRTLRKIFKGMFVCEYAGEIIRTEEAKRRWEEM
KNDAMAQNYVLCLREHVENRILRTNIDPIHIGNAGRYINHSCAPNLQIYLVRINSLIPVA
AFFAVRDIEAGEELTFDYSGFDDHGGRLENVAMVDDIEGKKGKKKCLCGNEICRGILPFD
QSL
>Clr4_Gro_2091169 
MDYTNGTAVLPVEEEYEVERVVGKKEENGVVYYLLKWKGYDDNFNTWEPSSNLDCPDLVR
QFNREQRMKEEASNLNPPKKFCLTKFSRPKTQNELEFEAYLRSHARDGPPISVINDVDDQ
GVPPDFQYVDGYIYGENVPRPETLKDTLFGCECEDGICKGFKCKCLKEMNKGMLYYRRDT
GQVNVRPGNVIIECNSRCSCSARCPNRVTQQGRKVYLAIKRFADKGWGVIATKRIESGVF
ITYYYGEIITSQEADIRGNKYDEVGRTYLFDLDFCDDPSNDTSACLYTIDAWRFGNISHF
FNHSCDPNLVVYPVMTDNGDMRLHHVAFFSKRVIEVGEELTFDYVGSVEKHESVEAKLDE
NIKPEMIEKYKCKCRAGNCRGYFHSV
>Clr4_HCAG_01813 
MVIDLTKDSPSEDELDRDVKPLSVGFSGKRDEGFNLLQQFTRPRPRLRTSASVEIALNAR
NSTESMDGVMLNGQNVAVLNNEPSPLHFAVVVPSISSSDTSNKKRRLSSENHLSSPVNGV
LGFPIHHDASELDFNIEFINEYKLQHGVARVEPDFHTGCRCDDKCDLHKCDHLSYEEESE
DRIVPYQMGRGGTIVLRQDFLKRRAMIYECSRLCPCMPGCWNQVVQKGRTVKLEIFRTSN
RGFGLRSPESIQSGQYIDRYLGEVITKKEADAREAAAGDPASYLFQLDFFQEDDECYIVD
GKKYGSITRFMNHSCNPNCKMFPVSQYDAEQKIFDMAFFAIKDIPAGTELSFDYCPNYSI
ESSRYSDPQDVPCLCGEPNCRRKLWPNQRKTMQPEVE
>Clr4_Han_247806 
HRKEAEALDGIEASYIFDLDGREDRDHNGDDADIFSSLQIVYPIDAPLPGNWTRFVNHSC
EPNMRIYCVVFDTIPEMNRPFHAFYALKDIPAFTELTIDYNP
>Clr4_Han_319697 
MIVDGEQSMSISEDSSSEYDEPELSDEQECLDMLTYPDSVGSTYDNDSEAPRARSPRPDV
MFPSQGPSPRPPILRRSARQNSNASSSRTTPDEIDFLRDPIDDDTVYPHPVIVEPLRRWN
RNAMGDLVIDGLTIVSYDGARIMEEYPPPVYLAKDLPHNLQDRMNNLDEALRRTRMARIV
LEAVINENTAEDEPNAPRIRVQNDFDDETTPPWEFHYSNHIWLGEDVPPPDIANLQGCGC
EGHCDPRSRTCSCLQQQQKFMSDHGGPSGFIYNDKGKLKVNNFPIFECNDLCGCLEDCKN
RVVQHGRKYGIDIRKTEHKGWGVFASEKIPKGAFVGIYAGELLMDYIAEERGKKYNKFGR
TYLFDVDFWHLKQDDDDWQNKYCVDAYHAGNFTRFLNHSCSPNCVINACYINEADLDKPL
LTVFTSRNVEQGEELCFSYHGDPDDSDDNEEPQGTGAIIKNPRNDAIYTACHCGAPNCRK
TLF
>Clr4_Hcu_313769
MSDRVVFDLDSDSEEGPHASSDEDSVEIISAAPKRQKVSNGAAGKVVVVKAAQIKPVLYK
STSAHTKDARVSDVASRDRPVHRPKEVIPLERTSLTPTPNAASNAEDVRSIDLLTKPGKL
ASAVPKPNSTASEVEKILSASRLSKEKDAVTAAPKPSALTDVSDRPREPSFAALHCARPE
ALHENDELASSAGSQSPSLPPCQRSAAEMDVTVAASNALRSHRTGDEAGTTGPASPQSIS
SSGAQRRPEMKAVSKPAKVESLKAPPPKAPPPKASPPKGKGRQKTAPAPPPEEDSGEEFT
VEKILGKRINKKGKTEYLVKWLGYDDPKENTWEPEEGLGNCKRAIRDYEREEAAKLKSKS
APAAAPSSKVQSKGRPADAGTRSGAGSGAQPGKESRQGGQKRRLSEDSEDTVVKADKGKR
RASDPASSTATSPLLPYPFPTPANQVIYSHVVGTEERSSDAAAVRQWRTALAGAVAECVR
LEVENSVDFDGPPAGFRYTIESVYSDVSKPDADALVACSCEVSCVDSTTCECAQYDDGKT
HRAYDSRGRAVDPDFRVIKECNQLCGCGKDCRNRVVQNGRQIPMQIFKTKNRGWGVRPLV
PIESRTFVAEYVGTVTRIEDVMALEEDRSVDQRRKEYFFDLDLADSDRDGGETKFSIDAF
KYGNVTRFFNHSCRPNLDTYSVFIDSQDGQLYRIAFFTNRDIAAGEELTFDYQPGQEERE
EGKKTGATKGQRKRKRGAGPGQGLASPRRRNKLRCYCNSDNCRGTVWTQE
>Clr4_Hcu_631302 
MGRRATRTREAGKWETRMTPKKEQKGPPIQPDISNGTERVPVPGELPQPLDFAYIARSVL
DRRDEPGRAARPPIPFYPGCSCGPGPCDPEDCSCAAEHGFLYSSDGVLLLLGDRGQQRPL
YECNSACGCSADCRNRLVQHGVSRRLAVRPADGKGLGVFAVDQVPRGGFVCEYAGELVAL
SEARSRLAEHPENHILVIREHAANPDGNGSRSFATCVDPTKQANVGRILNHSCDPNLAVV
LVRIDGLAPTVAFFASRDIAEGEELCWDYGAAAAGGSLPGARPCLCGTAKCRGRLPSLNP
FTD
>Clr4_Hpu_618950 
MSIENESKDLAEDEYIVSRVAGRKNDPETGRRYYLIEWEGYELKDNTWEEESNVYSDSAI
GNFLTAMKRQTRGKTASLATTKKKLLLRNTFDPDTGNYYPATAAPKSSSSRTEIKKRTRE
VTETETESVTVSKPIKEARVGIERLSINSITDFEAKVDHVKKSIKIKHPLVRVSNNAMYN
KQHPVYEFKNLKSKVQVVNEVDNELPSNFIYVDELVYTDPVQPPDSNFLFSCNCSPSADC
SHACHDFHTYDKSGRLLLSQGTAIYECNQTCECSTKCKNRVVQKGRSIPLQVYKTVAKGW
GVRSNQSIPRGTFVEEYIGEVIQVKEGDQRGHFYDKIGCSYLFDMDFAQSEFATKYVIDS
FILGNVSRFFNHSCTPNLAVFAVFHDSADNQMHRLAFFASCDIAKGEELCFDYNGRGDGS
LVEPADGAARYECHCDSAECRKWIYH
>Clr4_Hve_1294397 
MYYLIEWTGYQPEDNTWEAEENLMGNKGLIADFKEAYSKQHPHTKFHGDRSVGVRRLVLQ
GVYDPDTKRHSPTFEQKHKYVIDSLFLFFFSRSQGHELIFDQHGNMTFKNVTPKVTVVNE
IDDTSFPEQFVFIDKLVFSKRVSVPDPDFLIGCECQHSCLKTNNEECHEEWTYDSRGKLK
PGCTGPLYECNLACQCKASCPNRVVQRGRTVALEIFQTKSKGWGVRCKTKIMANSFVEEY
LGEVITEAQGEARGTIYDRIGVSYLFDMDSAVTEGTTAKYVIDSYVCGNASHFFNHSCNP
NLTVFGVYHDSGDPYFHRLAFFALRDIEAGEELTFDYLGSHGLLPSNTHAQQRIECLCDD
NACRGFIHS
>Clr4_JflAD2_472239 
MQTVGGGIIADISSGLEPVPVALEYSSQEKLDELQAVHTRYIVHSIIPGREDDRACYYDG
CDCSSTSATNLCLNESRCGCIAMHGCYYTRTNPPLLTLLLDLQPSNSPTPPIYECNSSCA
CPPTCPNRLVQHGCRVPMRVFHTGTARGWSVQVMRAVRRGEFVCEYAGEVVRAREIRKRR
WGEGSEGTGTGNYVLCLREYVCVWLLLILYILEPSENGAQALRTNIDPTTTANLGRYINH
SCSPNLSLFPVRVDSVVPLVGMFAYRDIAEGEELGFDYAGVIGYGDEVTPSNGEETENGR
TRCLCNAGAGVCRGWLPFDARL
>Clr4_JflAD2_479830 
MAANSQQQQSPPDDTVPFTPRELHQWFVLRACLNNVYPPEKSPNETLIPQLEKDFIDNFA
ARVKLMARVRNPAPSTNLGSSANIMSSDTRLYSWRRWCVRNTNCMWIYIFARVTILACLP
LISTHARTTSIIQAAILYRPPAFMKIQWEKQVVIITITHFHAHYNLTRNPPSPSSNPLPP
QKKTHTHRQTDIKLTLPYETRFTEPPAGMPEDLKLHLLGMRRTMLLLEREENIVDANEKY
DLRMADMWEPGVMGRVQEPFPVVNEVDDEAFPHLEFLTKSKLHIEVAEPDEEFSYGCDCK
DNCADPASCSCVNDQIDVNGRLPWRFKDGRLVEHSGTIYECSSRCSCAKLCPNRVVQNAA
MVNPRRLEVRAEEKTFVRMLLADDFWIACAKHLHCIKHNIAYHPLSLFHSTHTQVFKTKH
KGWGVRTRQAIRRGDFVGEYVGELLGRAEADARDSLKVAAGFMYFLNLPGEIKEGAFPGE
SDEVEDTETANV
>Clr4_JflAD2_482438 
MSSNACGPPKTLNQRKHNHPQTQFHNLNYSRNVDKRRRSASWFDRRSCRGEKRAPSVPLF
IVTALFVVVICPVRIWSSKYIDEPGTPQALGVLFVERLIGRKFVPGGNLYYLVKWRGWEA
TYNTWEPQSHILDTTLIEDFNATYMKQGGELALLKSAPRLYTRGGQKMDPERVRPPVNPN
SIITIDDDEEKDDAKNIANGHEKIHGKRRLFSRAKNQNHSSKASEAASIMASLSKYIPIR
SRLFRVLQARNRPRDPLMEIDQSQSPLTVTRFNRTNRLTQPSRPSSRQGKTPGMLAFENI
LKKVPGPLITVENIHDNEDPPLDFDFLNDWLLTPGVDANNEFLTGCDCGPSGCDLSRPNK
CGCANMSSKEDDDGDKIIMFAYDKHGRVLVDRYTPIYECNSRCSCGPSCGNRVVQRGRTI
EMRIFKTPSKGWGAKAMHDVPRGTYIDQYLGEVITTAEAERRGKRYDRQGRTWLFDLDFG
ADVDDEGRFKNEYTIDAYRCGSVSHFFNHSCEPNLEVRVVLVETKDLRLHRIAFFAKRDI
KRGEELTFDYSGADGSEEEYDNDEDEDDDEDEDWDEDGTTRRSSSRKVRCMCGSRKCRKW
LHI
>Clr4_Kal_197887
MAKVQPIAINYQKKQDCADSVEPQNAQDSDGSPPEYVVEAVVDDKMIGGIQFYYLKWEGY
PSEENTWEPEEHLQCSRLIEDYKRKKRVHQLSKKYPKGFDLSELMPCPKQHRIRVVNTID
KAQLPSELTYTDGYVRGPDVPYPSGVLFPCSCTGDKCGHTCECMEVMCYDEDGLLCLELK
QSIHECNYLCKCSIECPNRVVQRGANIHMEIFRTSYKGWGARALRPLRRGEYVCRYTGEL
ITYEDSTLRDVDNTSTYLFDLDHEITLEDSNRFAIDAQKFGNISHFFNHSCEPNLVIRAA
YINHLDQRLHELAFFACRDVKLGEELTFDYSPSIALTVPSSKDDHESNETYKKFRCYCDT
PRCRKVMFA
>Clr4_Kal_197728 
MALKGQSLGPPASVEEYLQSRAQNKADLSKFNMLLPETEAEFISITNTVDDIGCPENFTY
IDKNIYSDDIPRPCTPLHFCECVGECGNNCVCVRESYYDANGKVQVDRHVPLMECGPKCK
CGDNCSTRVVQWGSKTKFEIYRSLFKGWGVRAAQFIGKGTFIAEYVGEDTAAGLTYLFDL
DMAYTYGASADFSIDAKTYGNISHFFNHSCDPNMEIRQVFIEHRDPRLHRLAFFSTRDID
SGEELTFGYSPSASDEGTVSFDCYCGSNICRGRINF
>Clr4_Kma_I203_05512 
MSIPTRGTGNPKDPISLDSSDEDRPGSSQAGPSSAAARSGRPSSTTRRASLPKSSQFVDL
TLDDSGSGSDTAPASSSSRPPASSSNSSRKPRRSIPVNTYRDAIDLSENQPMARPSRPVK
EEVTGEVGSWLNPVVYDPNVAKSKIQPVEAPSGSWLNPATYVPPPSSRSISLNTSVTQDG
SWLNPTVLAPPPEDSPPKEDFTLPQSWTDLRSLPSTPGPNIMAGHAPSHTLSPPKQDFAL
PQSWTNLSSLSSTNGLNTPADPLPKDPIAGPSTRSTNISEMDGADHMESLIDPLSTAQSN
SDGSQSAPDANIQPSSSIKEADDGVAGSWFNPVTLEPPQSDQPGTESESGSWLNPATLQP
NISYKRSPSPTELVREDEKSRKGKARKVDWPPTNVEPQKEQAVVISPQAIKKGPKWVTDE
QPSPKKSQPVDGSEQSGKGKNNSPSPLSLAQRSAPEKTVEQDIIMQDADVPPALPIPPVV
SENDIQMEENSLQDHNTVSDPQNLPRNSPPVSQISPEPVLGLHLNNIFQSLVPPEGSRDP
SPALIADTTLPMTAEPVLAAAAPVEPKLVETTTETLTISDGEGTMMTLDADVQITGPSTQ
YDIPQEEMVPLSDLAVMDTPRSQTEDSTQTIPTHQATKSSTQMTPKSSAVPRPTSMLGKS
PSSPNRDRPIEQGSPRIFTGIPIPQTPEISMPQTPQTTDSQEVDAVLGTFIISPIAEMRP
VNATQNHQIAIIDSQASPAQDVGLAREEPTQPDAIADSPTIHPLPSASYNPSPEPSIRDD
TWDPQPLTSTALQESQSKGFDVKPVLPVPSEPISITSIHGSSSMHPIEIDDDDLDCLTSD
KGDESPIRQDILVEKEVEEVRIGMDDVEIAPLPQDSPVELEQSVRRSSSAPSIEEITGEV
FIPKVGESSRLIPRAPLSELDERQPIPRVRSRSNRKIISSPEDERRSSSSSDQSPTPKFE
VVIPTRSRNAWRWIVEHDGESDVEDMVDGISDGAPSSGPSNAVELVEYNGFTVQSSYEFP
IAGEVHTPPETEEIESNIHTVLSEILPDPLPPSDRIGRANRMLNTKLIDEWNRRKPHLTN
NPSLHRAVFEAYMAQSTSIDEPQADEIRVVNDIDGEGAPPDFEFQYSNDMLYNPDVPDPE
LGVGCDCDGPCDPNNKNCSCVRRQELYFYDLGMKGFAYDELGRIKETSVSVWECGKNCGC
PPECGNRIIQRGRGQDTKIELFKTRWKGWGVRARAPIAAGTFLGIYAGELITEQESEERG
KLYAQIGRTYLFDCDGWQIAHPPSGLSRIDSRSAELAALAAQRAKIAAEEADDPSYVYSA
YSVDAFHYGFTRYFNHSCDPNLAITQAYVKDFHPERPILVIFARRPIARNEELCISYKGL
PDDDEIPIPTPQPKLTTRNAKAKKSKTSASAHITPTTKGKVAAKDRCMCKTARCDGRMFN
YGG
>Clr4_Lco_12912 
MNAKVSKRTESPRFSLMFARRLNNFDHYRNEEQLSPMSRQELLKRIDQMNEIVFPAIRGR
TEAIMEKQKSKFDKHHKLIDFPTDSHVMKRVLQKKGKLYPEYEGPFTVVRKTKGGSYVLK
DEMRDLLPIDVPPSQLKLISQDEIIPAGQLFQVESIIAHDKDENGNMKYKVRWKGYTAEH
DTWEPYEHFTSDAPIAAYWARINAESPHNSGHPNRKRKQQNRSPSTRSNKRSKK
>Clr4_Lco_12920 
MIKYNIGDYVMVRSPTQSNKFDATYKGPYQIINTTHNGTSYILKNYEGGILPRNYPLESL
KPIQVLEHIPGDEIYEIEGIVDHNVHKGNFLYRVRWKRYIEDDDTWELPHNLNDPSCITA
YWRRRNENPEHLLSQAYKVPKRKHSNRSFSCKRKKTN
>Clr4_Lco_12938 
MHKDIPIGSQVMIINVNRGSKTDPIYDGPYIVHFRTPKGNYVLRDKMGKLLQRNIPPHQV
KRVSDDPNADGDTFYEFEAIVDHRLHAQHGYPEYRVHWRGYSDEDDTWEPAENFSDISAI
NAYIKRRYPNGIPSNDPFYAAAPNNDGARATKRRRTGTSSRT
>Clr4_Lco_4345 
MLQAVCSAAYHQLYSKSLGEGDVVVQALHLRHTWNIRLDISGSRVLTDVINQSHTRIHTH
TPAQLLPIDIPPSQLKFISQDEIAPADEVYEVESIVAHKQQEDGSYLYKVRWKGYSPDED
TWEPYHQFTHRNVISLYWERLVSLHL
>Clr4_Lco_4355 
MSRQELLKRIDEMTDIVFPAIKARIDAVTEKQKNKFDKHHRLVDFPTDSHVMKRVLQKKG
KLYPEYEGPFTVVRKTKGGSYVLKDEMGDLLPIDIPPSQLKLISQDEIVPADQLFEVESI
TAHNRDENGNLTYKVRWKGYSAEHDTWEPYEHFTSDAPITAYWARINEQSPHHSGHTNRK
RKQRNSRSSTRSNKRSKN
>Clr4_Lra_5973 
MTLNEDEYYVHRIAGRKVTRKKTYYLIEWDGYELEANTWEQESNLLGNTDLIKEFERALV
KQNPSACDILTTTSKVLLHNTYDPETAPTSSKRKATDEYMNNLPQKLVQEWSKIMKRSSR
KDATRFLENLDQSLIQAQGLIRPLLRDRHDTQYFKGAIPSVTVVNNVDDEPFPTSFKYVN
SLVYSKDVSPPDPAFLIRCDCTVCDAKCHEDSAMYAEDGTLLVEQGSPIYECNSACGCPK
ECRNRIVQRGRTVPLQIFKTKHKGWGVKAMENIKRGQFVEEYLGEVITEEEGELRGKFYD
KVGMTYLFDMDFGAGDDHSVEYVIDSFLLGNASHFFNHSCEPNLNVYAVYHDSANPDFHR
LAFFAKRHIKKGEELTIDYQGGGTMNPAETTSRGRFACRCESGKCRKWIHK
>Clr4_Ltr_392207 
MGKKPTKRRRVSENDTSKNSITIGSNAEGLSANDPLLLQNEYEVEAILGIRDLKPGYTPQ
FRVKWKGYGDADNTWEPLENLDNCQEIVKDFLKSMNERRDRTSYQGPSVGSRSRASSTSP
SSLSSASSMSSNAESKMGSKKKIVVKTMQEIMTIPPAAPLSKELQEFEDIFKASRGAKIS
VENTIDNAACPPGFKYTDEFIYGHGVQKPDPSFSSRCECGPGECSIENKCPCMAEAEMEN
AFRCLPFERDGRVSVHADKVLYECHSECGCGPTCISRASQQDRKFAMKIKRFPVKGWGVV
LDQDEPIPPRTFVARYTGEIITNQEAEVRGRVYDKEGATWLFDLDYNTEKEAKYSIDAST
YGNETHFFNHSCDPNLSVHMLMSGQTAGDLDMMTLSFWSNRLIKRGDELTFDYNGKYVQP
WLPHAPRNDDDFEESSYTDGMVTCRCGSAKCRKFVHL
>Clr4_Maf_156517 
MTKRAKEVVDDRGEESEDEVYDVKRIAGRKCEDGIEYYLIEWDGYPDSANTWEQTHDVLW
AEGIIQFQKRYEQQLASVGIRQPPISANRTFKQLLDNAYDPDSETYFSFTKWIAASRGSL
KRSSIRSKGSRATKRRTEEFTTVLTKSESEISDQYDTQGSSLLKKPNGSHSDPMVISDSE
DIFDSKGLQMNGSTKITNAHSYVVESQTIMTGEPASSPIFIEHIQSNQLIEKYVDRRRQE
VAYPLTVIHGKRSRNHDRRSKKYIFKYLEPPVTVVNEVDDEPLGEFTYITDYEYNGVSPP
SSEFLDGCNCADIQTMKNGHVDGKKGKRQETITFKRSKEKSKSPPPYCCTADDGARCHDD
VYYTDDGRLYDLMNRVIRECNVNCSCHNDDRCRNKTVTRGRQYPLTIYKTAKKGWGVRCP
EFIPKGAFIEEYVGEVITTEECSRRVQYYTDLQKSYLFAIDITANYQEHTNVVDASAKGN
VSRFINHSCSPNAAVYAVFSDSADEMLHRLAFFAVCDILPNTEICFDYTGGREVDPKEGA
VCHCQAVNCRGYF
>Clr4_Mam_4925 
MSNDNSVTNGLAADEFVVSMDCRGGWRQMCVSRIAGTKKQNETRYFLVEWDGYALNENTW
EQEHNVYSEQAIKDFYNTYRKEKHLAKNFDLDSLEKKLLLMNSYDPDTKSYTPTNLPAVN
TVKSSAISTKTATITTATTTTIASAKAITSKVSSSKKITTKLYLNPPNPPKTSKKRSRTS
LESETNSVMVAKPVKMKNGKEGVPKDQLETFEQAIETVKQSVENKFPIVRTSNQKNAHAF
NVENLKTKVSIINEVDEELPASFVYIDQLKYTSPVQPPDPDFLTGCDCNRFSDCIDACHD
VSAYGDDGRLIINQGTAIYECNQSCECGVRCKNRVVQRGRKIPLQVYKTKGKGWGVRSLQ
DIPKGTFIEEYIGEVITVEEGDSRGVVYDVLGCSYLFDMDFAQSELPTKYVIDSHALGNV
SRFFNHSCSPNLEVFAVFYDSADNQMHRLAFFAKRDIHKNEELCFDYNGRTDVSNDERNK
GAARYACHCEAPGCRKWIYQ
>Clr4_Mci_3279 
MGQNGTRFYLVEWDGYALSENTWEQEHNVYSAQAIKDFYNTYRKEKHLAKNFDLDRLEKK
LLLLNSFDPDTKLYTSTKSSTAGTVKASVTSTKTTTTTTTTTTTAIQSKISSSKKTTTKL
FLNPPSRPKKRNRASLESETNSVMVAKPVKMKSGKERVPKKTFEAFENTMNTVKGSVQNK
FPIVRTSNQKNANTFVVENLKTKVSIINEIDEETPANFVYIDQLKYTAPVQPPDPDFLTG
CDCSRFSDCIDACHDVSAYGDDGRLIINQGTAIYECNQSCECGNRCKNRVVQRGRKIPLQ
VYKTKDKGWGVRSLQDIPKGTFIEEYIGEVISVEEGDRRGVVYDRLGCSYLFDMDFAQSE
LPTRYVIDSYALGNVSRFFNHSCSPNLEVFAVFYDSADNQMHRLAFFAKRDIRKNEELCF
DYNGRTDVSNDERNEGAARYSCHCDAIGCRKWIYQ
>Clr4_Mel_1835013 
MARKGSKKAKKPLPEPEATFEIESIWGYRNIEGKQEFLVKWLGYPFTDNTWEPLENLDNC
SFIVNEFLISYGISELRGRGEALVRSQDQHPTLQDTFSSASIRAAQQAVATQSAISLPPR
PRSPARRSSRSVSRSRRARNASRSPSRLEDVESMYHTRVRDPELRAFERLFKDSKGPDII
VENTVDSEGRPKHFKYINDSVYGMDVPQPDPNFILSCSCAPGQCGLNDNCTCMKDAIIIN
DSGAFPFESDGKVTEQANKLLWECNSKCGCGPSCTWNYSQRPRQLALKIKRFEGKGWGLI
LDQRESVPPRTFISRYVGEIITNKEAERRCQMQDNTETTYLFDLDYNAEKKATYSIDACK
LGNETRFINHSCDPNLSVYMLKSGGNGGNENLMTLSFWSNRWIKYGDELTFDYNGKYVPE
WHREFNSEASQSQGTLHPGEGTTPCHCRSTNCRQWVHL
>Clr4_Men_3164 N-methyltransferase, H3 lysine-9 specific
MSRVEETIDLAEDEYVVSRIAGRKVDDQTNARYYLIEWDGYDLRENTWEEEANVYSEETI
QAFTSAYKRQNKCKSVPKNKKLLLRNTFDPDTQTYYKPLNSLQPKTNTTTTATTASTTAV
SSVTIVQQQSNNSHKKRIRDLIEKETESVIISKPVREARIGLECLALKNCLSFEDKMNVV
KNSVEINYPLVRAPNHHYQDKKHPIYIIKNLKTRVSVVNEIDSELPTEFIYIDQLKYTAP
VQPPDPDFLPGCQCKNHDCMTGCHDVIAYDKNGRLLINQGTAIYECNQSCECSSKCKNRV
VQNGRKIPLQVFKTKEKGWGVRSRQSIPKGTFIEEYIGEVIKVEEGDARGIVYDKLGCSY
LFDMDFAQSELPTKYVIDSYILGNVSRFFNHSCSPNLEVYAVFYDSADNQMHRLAFFAKR
DIQKDEELCFDYNGRRDVSEQEDGENASRYSCHCDANECRKWIYH
>Clr4_Mfu_360393 N-methyltransferase, H3 lysine-9 specific
MGHDNSNNNDLAEDEFIVSRIAGMKMKNNSRHFLIEWDGYDLTDNTWEDERNVYSDKAID
KFLSTYSKESHKKYSSALLNIKCKILLKNTYDPDTKSYNNSNSSIPSTTTKKNLSSSTTT
MTTTTTTTTTTSFTALGSSSKRVSNGVLHEQRHSNKRLKESIESETESVLVSKPLNEIRQ
GVEKLSLETYQAFEDNIKATKSSVKINFPIVPVTDEHQMQSTPLYQVMNLKSEVTVLNEV
DSELPDDFIYVNRLKYTSPVQPPDPDFLPGCGCGRYGDCKRGCHDVVAYDDHGKLLINQG
TAIYECNLACDCGPKCKNRVVQQGRKIPLQVFKTKSKGWGVRTSQAIPKGTFIEEYVGEV
ITVEEGDARGVVYDKLGCSYLFDMDFAQSELPTKYVIDSFVLGNVSRFFNHSCSPNLEVY
AVFYDSADNQMHRLAFFAKRDIKKNEELCFDYNGRRDVSNDDDVEDAARYSCHCNAAECR
KWIY
>Clr4_Mhu_412191 
MSRSRSSSLSMASSSTAQSIITTTSEDSIDIHMPRSIKRTRLNESDSETDWARPSKRGFP
PPDTNDTKPKSEGNSENAEEEEDEAVYEVEAIRGIRNLNITAPVEFSVKWKNYPETANTW
EPLENLSGCMRLVCKFLMHMGSQMVPEAPVIAGAFSASSFPAILTPALQAFQDVFQDSTG
HKITVENTVDDAGAPKGFTYINEQIYGKDVPIPDPAFLMSCSCGPNGCDINNPNKCDCLR
ESIIANEWGVVPFESDGRVVEAAGMMLWVCNPGCGCGPGCVSKAAERGGKAALKIKRVAD
KGWGVFLDQDEPIPPRTFVSRYVGEVITNAEANRRGKYYDRTGATYLFDMDYNNEKKAVY
AVDAYKVGNESHFLNHSCDPNLSVYVLQGEYGDDKLATLTFWSNRTIYKGDELTFDYDGQ
FNPPWMPKEERPKSSPHGRKPSKSYSTRCLCKAEKCRQWMHT
>Clr4_Mla_308 N-methyltransferase, H3 lysine-9 specific
MGHDKSNNNGLAEDEFIVSRIAGMKTKNNTRQFLIEWDGYDLTDNTWEDERDVYSDKAIQ
NFIKAYSRESHKRYTCRLLNIRYKILLRNTYDPETNSYSNSHLSIPSSTSRKNLSSSTTT
TTTTTTTTTTTSFMALGSASKRVSTGVLHEQRRSNKKLKESIESETESVLVSKPLNEIRQ
GIDKLSLETYQTFEDNINAIKNSVKTDFPIVQVTDDHQLQSTRLYQVMNLKSEVTVLNEV
DSELPNDFIYVNRLKYTSPVQPPDPDFLPGCDCNQFEDCKRGCHDVVTYDDYGRLLINQG
TAIYECNLACECGPKCTNRVVQRGREIPLQVFKTKSKGWGVRTSQAIPKGTFIEEYVGEV
ITVEEGDARGVVYDKLGCSYLFDMDFAQSELPTKYVIDSFALGNVSRFFNHSCSPNLEVY
AVFYDSADNQMHRLAFFAKRDIEKNEELCFDYNGRRDISNNDDVEDAARYSCHCNAAECR
KWIYQ
>Clr4_Mlu_1355569 
MSNNTSVTNQLAADEFVVSRIAGTKKQNGTRYFLVEWDGYALNENTWEQEHNVYSEQAIK
DFYNTYRREKHLAKNFDLDSLESKLLLINSYDPDTQLYTSTKLPAIKSSVTSTKTTTTTT
TTTTTANSKAIASKVSSSKKTTTTKLFLNPPQPPKAGKKRSRASLESETNSVMVAKPVKM
KNDKEKVPKDQLEVFEQTIKTVKRSVENKFPIVRTSNSKNARAYAVENLKAKVSIINEID
DESPASFIYIDQLKYTAPVQPPDPDFLTGCGCSRFSDCIDACHDVSAYGDDGRLTISQGT
AIYECNQSCECGARCKNRVVQRGRKIPLQVYKTKGKGWGVQSLQDIPKGTFIEEYIGEVI
TVEEGDNRGVVYDVLGCSYLFDMDFAQSELLTKYVIDSYALGNVSRFFNHSCSPNLEVFA
VFYDSADNQMHRLAFFAKRDIHKNEELCFDYNGRTDVSNDERNKGAARYACHCEAPGCRK
WIYQ
>Clr4_Mmu_471019 
MVPFASGHGRGWMQWSHPNEPLAVFDLQHMFLLSPHHRNIHTIMIKNTSTNQELIPKPGH
DASSPSNETEADDEFEVEAILGVRDLKLGHTPTFFVKWKGYPDSSNTWEPLENLTNCIEL
VRECVKIILQEKKSTLALTPLQEFEKIFEASPGPKIVVENEVDSEACPPGFKYISESIYG
EGVREPDLDFASFCVCGPGGCSVENGCDCMIEAAQVNDEYERVPFEEDGRVSMHTSKLLW
ECNARCGCGVDCISKASQRGRKFGLKIKRFPGKGWGVVLNQTEPIPPRAFVARYVGEIIT
NKEALRRGQEYDKKGATWLFDLDYNTENTAEYSIDAYHMGNESHFFNHSCDPNLSVYMLA
GNTGGDSSITTHSFWSNRWIYEGDELTFDYNGAANNEGLQQRQQNQQQQKKKKKRQKGQT
RCLCGSANCREWVHLFRGK
>Clr4_Mra_7496 N-methyltransferase, H3 lysine-9 specific
MSNDSSVTNGLAEDEFVVSRIAGTKKQDGIRFYLIEWSGYALTENTWEQEHNVYSLPAIS
RFYNTYRKEKHLNKDFDLNNLEKKLLLLNSFDPDSQSFTPTKKGPNEILQTSVTSALSTS
TTTTTTTTTTTSAIASKISSSKKTTKLILNPPSRPKKRSRSSLESETNSVLVAKPVKMRT
GKDKVPKRTFKAFESLMDTVKQSVENKFPVVQLPSQKNISSYYVQNLKAKVTFINDVDEE
APANFIYIDQLKYTAPVQPPDPDFLTGCDCSRFSDCIDACHDVSAYGEDGRLIINQGTAI
YECNQSCECGPRCKNRVVQKGRKIPLQVYKTKDKGWGVRSLQFIPKGTFIEEYIGEVISV
EEGDRRGVVYDKLGCSYLFDMDFAQSELPTRYVIDSYSLGNVSRFFNHSCSPNLEVFAVF
YDSADNQMHRLAFFAKRDINKDEELCFDYNGRTDVSNDERNEGAARYSCHCDAAGCRKWI
YQ
>Clr4_Ncr_KMT1_NCU04402-DIM5 
MEKAFRPHFFNHGKPDANPKEKKNCHWCQIRSFATHAQLPISIVNREDDAFLNPNFRFID
HSIIGKNVPVADQSFRVGCSCASDEECMYSTCQCLDEMAPDSDEEADPYTRKKRFAYYSQ
GAKKGLLRDRVLQSQEPIYECHQGCACSKDCPNRVVERGRTVPLQIFRTKDRGWGVKCPV
NIKRGQFVDRYLGEIITSEEADRRRAESTIARRKDVYLFALDKFSDPDSLDPLLAGQPLE
VDGEYMSGPTRFINHSCDPNMAIFARVGDHADKHIHDLALFAIKDIPKGTELTFDYVNGL
TGLESDAHDPSKISEMTKCLCGTAKCRGYLW
>Clr4_Obo_5112 
AAPQRFDFSDPALTDEEEEEARKRLSCVERRASGCLTGGPRYRVTEGVRHFRQLVGSAGW
RARITVVNTVDDDGPPPGFRYTDGYVYSELARWRVDGFSYGCSCSGPCVPGGSCLCAEVE
DGEERIPSYKPDGRVNVESGTKITECSDRCACPPDCTNRVVQKGRKVWLEIFKTEGKGWG
VRTRENISRGTFVEKYAGEVVTIEEAEARGREYDAAGMMYLFDMDGTHFFNHSCEPNLAV
WSVFRHPGAVIHDIAFFAITEIAAGEELAFDYKISGEARRIRCLCAAPGCRGWLC
>Clr4_Obo_7929 
ASDGVRRFRELVSVTKYKPISVFNGLDFDGPPDGFCFTDEYIFCPGVREPDDAFLTGCAC
AATAEDNRAVACCVPGGGCRCLEDAEGLVNYTAEGLINVERTSIVECNKRCACSLATCPN
RVVERGRKVSLEIYKTRRKGWGVRAMEYIPRGTYIDKYAGEVITSEEAEARGRRYDATGL
TYLFDLDGSCELKNPASKSLLMAKGRATRRSGRWLTFSVLSAQPFHPHLPVLFLYPFPPI
VVRRQVDASRYGNVTHFFNHSCDPNLVVYPVFRHPDRRIHDLAFFAKKNITRCTELTFDY
QMKNTAKRTKCECKTSKCRGWVQ
>Clr4_Par_493713 
MTSNENVYYVKRISGRKYLRKKWCYLIEWEDYAPEENTWEEESCLMGNTELVEEFERQLI
KEFPTNPNLVHTHDRIVLSGAFDPESSISESPEPLMVLPLTSKTNSKTNNKRQATDNHKK
GSPRKSSRKTVSPELEYDVPEKLKDNWNIIKCGRSKEEIRRFLSELDNSVILAKDHTHKL
IRTSATHSHFEGISPRVEVVNTVDGDPFPTDFVYIDGMIFGEGVSPPDPLFLAQCDCDNK
LCSGLCHENETLVYSQDGLIKALPGTPIYECNENCECSETCQNRVVQRGRQVPLQIYKTK
AKGWGVKALEDIPKGVFVEEYLGEVIKDTAGDFRGKFYDKAGTTYLFDMDFGDYVQYVID
SFMLGNASHFFNHSCSPNLTVYAVYSDSGDVNFHRLAFFSNRLIKKGEEITIDYEGKNKG
DTDIPIPQGSPGKATFRCHCSSPNCRKYIHN
>Clr4_Par_524612 
MALNENEYYVKRIAGQKFFRMRRCYLIEWADYAPEDSTWEEESCLLGDTELVKEFQKQLM
KEFPDRPNLLYTHDRVLLPDAYDPERQVSKSPEAPLAPKTNSNSNYKRPATYDLKNNSPR
KASRTLESLEYEFRIPEKLKRKWRTIKRDFDEKSVNDFLRTLNNSVIKAQKYSCKLVQTS
KTQSHFEGAYPPVEVINSVDGEPFPKDFVYIHSLVFGKNISRPDPSFLTQCECSGTNCSG
LCHDNGSLVYSNDGRIKVPPGTAIFECNKGCGCSKECPNRVVQRGRQIPLQIYKTKAKGW
GVKATQDIPKGAFVEEYLGEVIHNKMGNRRGKFYDVAGTTYLFDMDFGGAAQYVIDSFLL
GNSSHFFNHSCSPNLTVYAVYSDSADTNFHRLAFFSNRFIRKGQELTVDYEGTNVEEYTD
TEASKSKVIKGTFKCHCASSQCRKYIHH
>Clr4_Pbl_156239 
MNPIKNIEYRERFTKAIDESLKNIRKQHSENHPLVEEDGRLYFKGVNPRVWLVNEVDDEP
LRHFTYLTGLILSDGVTKPDESFLEACDCNIRSTCCRKDNEPCHDTQAYTSRGTLAIPPG
TAIYECTSVCRCTTSCRNRVVQRGRQMELEVFKTFNKGWGVRALTTIQPNTFVEEYIGEV
IGEEEGQFRGSLYDSISLSYLFDMDFAIRHGLENKYVIDAFHLGNVSRFINHSCAPNLKV
HSVFYDSADVYYHRIAFFSNRRIEKGEELTLDYGGGYLGVNDLEGDQEITRNRMECHCKA
TTCRKWIY
>Clr4_Pfi_583198 
MKTDIQNKPGNNTNEYEVETIKNKKVINGVPYYLLKWKGYGEKENTWEPVSNLNCPELIS
EYEKLKGNTNKRWRHHSIRIEKPVNSNNSNKDQLDNLSSTTKKNIKKKSKNTNREIVELN
ENEEINENNIFKEDSETSHDTNFEISTIKKKTRQSSRILNKEKDKNKENNIKKEKEIKND
NEIKKSPKISVIDINDYEKLYSTNSIIPKSNNFQIEIDDDSDSNFFPGSHKKRRRIIDNG
NSKNTRYKKEKKNSKETKGVKIKEEKIKKEINDDEVIEVKDYPTTSPYHDELYKKIYYKK
LFKKNNELTDDFNTIRKVEKNVRDWINIIIDGQFDKITVYNDVDLDGPPSDFKYISTCEY
GEDVPKPEDISDFIIGCDCIGGCENEILCSCSVRDNYDVPISFSYNKKGEVLITRTNIIH
ECNSKCLCGPDCPNRVIQKNSIPYLEIFKTKGKGWGVRTKELIRKSTFVAEYTGEIIKTD
RVSERIKNDVERTHYIFDVDILGEPEYSIDAYKMGNITHFINHSCDPNLEVYCAQCDYYE
MNIFRIAFFAKRDIQIDEELTFDYIGIEKPGGLLKCGDHYTINTLSTISSTSSIPMSPNT
PEEPVCISHTIKKEKPAKHQKIVININSEDESIDDQDSENSRQLLKYRYNTRSQSKIQTR
SQSQTKKKNNSNTSNTKAKSKADLEEEKNLFVVCKCGSANCRGYVYKY
>Clr4_Pgr_2997 
MHGATNGNPVTNSTVNRSLIASRPSSSTVDRSLIASRPSSSTVNQSLIASRPSSSTKNPT
SRSPPEVITINTDDEDEHIKITSAPKAKPRTSTKPTCGLDVSSWNVGTKSKPNGHDKLKD
SSSRPILSSSTNCLNHVDQTQEPKSIQPHTSSSSTNHRDSCSSSQPDFAGISKSKQPNLH
ARELTKERSQHANLMNTAHSKGTLNSSKSNSHPTHVSKITEDAPQSTKQGESQHLSQART
TKHSNGQNDVINKLNFFSYLPSSGSGNSSMRKEQPSGSSASTSNLSKSGTNKSSKKQDSD
TSWATSALKQSMHARQQEENAKRMELKRLQSRGSASAVGTESNRCTQPGSSVLTGSTTTH
SIIRSSGSNVTSSTPSALAKGNNNTSSMCASNQGDNTFSQKILKAASTVPPNGINASSEA
PHAPKKRKHMSPPQSKKLEERFVELSNADPMQPVPSASCPPPRKSISNVVPLEPGPQLKQ
NSSFGSNINNPTHTNVNPCVIHPVATLPPPKVTPRPRPVSPDWSQVPSNRRPLQGRERPD
EFSTELQRAWILTNNPDLTTPLGHLIFSEEINANQMWENQEIPHIDVVVPDEVKAQMLQD
SKAAALDEEGKLTGLDQSLAPPLEFVYTDRVVYRNNERPIPPTWQCQCEGDCSDNPNCEC
RIYQTKMVRQTAEALGVNLNESVTNFEGFAYVSNRKPRHSHFKKPDNGDLEARSVAGLFL
DHSFPVFECHSKCGCGPNCINRTVGRGRREKLSIQKTLSRGWGVFADHPIPTGRLVTHYS
GELITDAMSDERSRSKYDKIGRTYLFDLDPWWIETIDSNSLASEGLIVISETKQFSEAHK
RLTSGGSLQNVTGPLFNSSSKAKKKQSKSQKPKETDIDGVYSVDAFLYGNVSRFINHSCS
ANTVIVPVYIEDSDPTRPIFAMFAKKNIKTGTEITTSYSDPNDEEYKRLETGQMNNENHA
LFMPCKCNAPNCKGIMFA
>Clr4_Pgr_2998 
MHGATNGNPVTNSTVNRSLIASRPSSSTVDRSLIASRPSSSTVNQSLIASRPSSSTKNPT
SRSPPEVITINTDDEDEHIKITSAPKAKPRTSTKPTCGLDVSSWNVGTKNQTQEPKSIQP
HTSSSSTNHRDSCSSSQPDFAGISKSKQPNLHARELTKERSQHANLMNTAHSKGTLNSSK
SNSHPTHVSKITEDAPQSTKQGESQHLSQARTTKHSNGQNDVINKLNFFSYLPSSGSGNS
SMRKEQPSGSSASTSNLSKSGTNKSSKKQDSDTSWATSALKQSMHARQQEENAKRMELKR
LQSRGSASAVGTESNRCTQPGSSVLTGSTTTHSIIRSSGSNVTSSTPSALAKGNNNTSSM
CASNQGDNTFSQKILKAASTVPPNGINASSEAPHAPKKRKHMSPPQSKKLEERFVELSNA
DPMQPVPSASCPPPRKSISNVVPLEPGPQLKQNSSFGSNINNPTHTNVNPCVIHPVATLP
PPKVTPRPRPVSPDWSQVPSNRRPLQGRERPDEFSTELQRAWILTNNPDLTTPLGHLIFS
EEINANQMWENQEIPHIDVVVPDEVKAQMLQDSKAAALDEEGKLTGLDQSLAPPLEFVYT
DRVVYRNNERPIPPTWQCQCEGDCSDNPNCECRIYQTKMVRQTAEALGVNLNESVTNFEG
FAYVSNRKPRHSHFKKPDNGDLEARSVAGLFLDHSFPVFECHSKCGCGPNCINRTVGRGR
REKLSIQKTLSRGWGVFADHPIPTGRLVTHYSGELITDAMSDERSRSKYDKIGRTYLFDL
DPWWIETIDSNSLASEGLIVISETKQFSEAHKRLTSGGSLQNVTGPLFNSSSKAKKKQSK
SQKPKETDIDGVYSVDAFLYGNVSRFINHSCSANTVIVPVYIEDSDPTRPIFAMFAKKNI
KTGTEITTSYSDPNDEEYKRLETGQMNNENHALFMPCKCNAPNCKGIMFA
>Clr4_Pgr_2999 
MCINLGRIRCDFLVFSWLLPQLRVPRTPYGHTQLNKATRTEVRGNRSHILSRNTELSLSY
HHPPTANSLTFVSSDEVARPQVQPITHSDSALYTPATGSSRLEFGSLLRRHSNGASGEPA
RRSHILSRNTELSLASSSADYAFRFRIVHACHWVPSRLEFGRIAAFGSAMHGATNGNPVT
NSTVNRSLIASRPSSSTVDRSLIASRPSSSTVNQSLIASRPSSSTKNPTSRSPPEVITIN
TDDEDEHIKITSAPKAKPRTSTKPTCGLDVSSWNVGTKSKPNGHDKLKDSSSRPILSSST
NCLNHVDQTQEPKSIQPHTSSSSTNHRDSCSSSQPDFAGISKSKQPNLHARELTKERSQH
ANLMNTAHSKGTLNSSKSNSHPTHVSKITEDAPQSTKQGESQHLSQARTTKHSNGQNDVI
NKLNFFSYLPSSGSGNSSMRKEQPSGSSASTSNLSKSGTNKSSKKQDSDTSWATSALKQS
MVRPVHARQQEENAKRMELKRLQSRGSASAVGTESNRCTQPGSSVLTGSTTTHSIIRSSG
SNVTSSTSSALAKGNNNTSSMCASNQGDNTFSQKILKAASTVPPNGINASSEAPHAPKKR
KHMSPPQSKKLEERFVELSNADPMQPVPSASCPPPRKSISNVVPLEPGPQLKQNSSFGSN
INNPTHTNVNPCVIHPVATLPPPKVTPRPRVPSNRRPLQGRERPDEFSTELQRAWILTNN
PDLTTPLGHLIFSEEINANQMWENQEIPHIDVVVPDEVKAQMLQDSKAAALDEEGKLTGL
DQSLAPPLEFVYTDRVVYRNNERPIPPTWQCQCEGDCSDDPNCECRIYQTKMVRQTAEAL
GVNLNESVTNFEGFAYVSNRKPRHSHFKKPDNGDLEARSVAGLFLDHSFPVFECHSKCGC
GPNCINRTVGRGRREKLSIQKTLSRGWGVFADHPIPTGRLVTHYSGELITDAMSDERSRS
KYDKIGRTYLFDLDPWWIETIDSNSLANEGLIVISETKQFSEAHKRLTSGGSLQNVTGPL
FNSSSKAKKKQSKSQKPKETDIDGVYSVDAFLYGNVSRFINHSCSANTVIVPVYIEDSDP
TRPIFAMFAKKNIKTGTEITTSYSDPNDEEYKRLETGQMNNENHALFMPCKCNAPNCKGI
MFA
>Clr4_Pni_764574 
MSIIKNHEYRERFTKSVDESLKNISKQYQNNHPLAEENGRIFFKGVSPRVWLVNDVDNEK
LRYFTYVTGLILSDGVSKPDESFLEACDCGVRSSCCRKDQKPCHETQAYNSKGTLTIPSG
TAIYECTSVCRCGLSCKNRVVQKGRQMELEVFKTYQKGWGVRALKTIQANTFVEEYIGEV
IDEKEGQFRGSLYDSISLSYLFDMDFAIRHGGENKYVIDAFHLGNVSRFINHSCSPNLKV
HSVFYDSADVYYHRIAFFSNRRIEKGEELTLDYGGGYLGIKDLEGDQEITRNRMECHCKT
ESCRKWIY
>Clr4_Por_KMT1_MGG_06852-MoKMT1 
MEPASRRHFFKHGGQDPSIGLNSAEIQECHWCQLRSFANHEKYPISIINTTKDGASLPPD
FRFISERILGEGVSRAEASFLSGCECTSNEDCMYGGCECLSDLPDSGLESDGDADFRRSR
NNRIKKFAYYSSGERAGLLRESYLDTRTAIYECHEQCSCGPDCPNRVVERGRTLPLQIFR
TDDGRGWGVRATVDIKCGQFVDTYIGEVITDSEAVERRKATRKKDLYLFDLDKFWEVIQD
DQSRLVIDGEYRSGPSRFFNHSCDPNMRIFARVGAHAELNLHDLAFFAIRDISNGEELTF
DYVDGQVLPDGESLDDECLCKSTNCRGVLWS
>Clr4_Ppa_417809 
MSTDGSVSNDLAEDEFVVQRVAGTKKQDGIRYYLIEWAGYAITENTWEQEHNVYSLPAIS
RFYVAYRKEKHLSKNFDLSSLEKKLLLCNSFDPDTQTHTPTTNASSDLVQTSITSTTTTT
TTTTTIASQISSSKKTTKLIINPPSRPKKRSRASLESETNSVIVAKPVKMRNGKDKLPKK
TVQAFESLMDTIKASVENKYPVVRTTNQRNAHTFCVQNLKTKVTFINEIDDTLPADFIYI
DQLKYTAPVQPPDPDFLTGCDCSRFSDCIEACHDVSAYGDDGRLVISQGTAIYECNQSCE
CGPRCKNRVVQRGRKIPLQVYKTKNKGWAVRSLQFIPRGTFIEEYIGEVITVEEGDQRGV
VYDRLGCSYLFDMDFAQSELPTRYVIDSYSLGNVSRFFNHSCSPNLEVYAVFYDSADNQM
HRLAFFAKRDINKDEELCFDYNGRTDVSNDERNEGAARYACHCDAVSCRKWIYQ
>Clr4_Psa_600 
MIRPNNHRGKDRSTSPKISASSSVEDAQDYESIPIASDSQTDSPKPRISPVAMESPWAGH
FPNPVASQAKDTDDMPELILPRGALAQTIATPGSPVKPSSNPESDGSATQPTNEPPRRIS
WVTAPNPEPFQPSIVEDTHNPELPYIAEPAPAASQGNSPPQRFHHTINSDSPPPTRDLSL
TPSPPPSFKKDNAQKDMWFVWMQNMFSGFTAVLLLFAFSLGLFGYYISDLDSLYGLASDF
ESIHGWFVASIRQSKSLARITMAGVWLLVALQLFATFQFDNQMQLHASRMSKNWTKLSPL
VKSVIQYSGNCCGYYAVDDRAGEYCPGEATEGCRFHIGEVSQGIKSSVKHLLALNFLIAI
LISMALIANRMQELCANSTMANVDENYYKVEEIIDSRISPTNGHCEFLVKWKDYSSIWNS
WEPAVHLQHCHIALANFEHARRAAEIKDEVTFAKKMKENAVDSLHTQLEQKQAVRIEREK
TRQPGSTPTDQFDHISKSQPGPALVGSLDSERAPSSHSDHPFVPSPYARRRGSVFEKFEK
MMNSCGGELITVENEVDNVFPPAHFRCLSAPIIGSGVPTSDPSFLIGCTCHPDRQCHDGE
CACVSQNPDPRRIYSSDGRLLITSGPIYECNSKCSCPLSCPNRVVQRGRTVPLVIARYGP
IKGWGVKAAAEIPKGTFIDVYLGELITTAEATRRIASAKHGRGSYLFDIDFNYEVGTESA
YTIDAYTFGNVTHFINHSCEPNLRVHACFIDTADPSLHMLAFFAKRNIAKGEELCFDYLG
SHGAAQAPQGTPGRRQPCSCAVGSAMDEGDTGRRQPCSCGTPKFDFVINEREEHEEPPTT
KNYMVETPGGVHSP
>Clr4_Pum_762275 
MNTSTIKDLEDDEYIVARIAGMKTTNGRRHYLVEWDGYDISENTWEYEKNVNCKESIEDF
VKAYAALYQLRQEDILPLTKKILLNETYDPDTRSFHPLPPKDTKSKIPFNNTTNQVSGEV
TTSLRKRLREDNELCPDTSKMVKSTQVGVTQLTITSARKYKSIEEIAQKVMAEADKNNSY
PIEKVRQIIKKGKKNVIQVYQIMNVKAEITIVNEYDNTLPDNFIYIDELKYTLDVPAPDP
NFLSGCVCSKGKCTSCHDSSAYNRAGKLICSPSQAINECNQHCDCGPACNNRVVQKGRKI
PLQIFRTRNRGWGIRSPVAISSGTFVEEYVGEVITADEADERGRIYDQIGCSYLFDMDYA
QSELPIRYSIDSYMTGNASRFFNHSCSPNLKVMTVFIDSSDNQMHRIAFFASRDIRKNEE
LCFDYNGSTKGDVSQVILTCPTRYPCKCNAYRCRKWIYSA
>Clr4_Ral_4856 
MDPEPEHLDESDVSSESIPDGAYEVECVLNESLQDGEARYLLKWKGWELEQSTWEPVDNL
HVEFTKKLDPLKQRLEREKATRKLKEPKISVISNLNHEELEIRRLLTRVLTDNPHYPPSY
SLGQPFKHAGVEKLKDLICDSTNVDINVINFVDDEGVPPNFFWTIKSIHRKGVPKVDVSF
LAGCDCQGSCTEDCNCIKENYADGIFPFDKERRLKNNKRLKGCSLKLCILRFPKKGWGLV
TREFIAKGSFVTNYIGEVITKHEAEERLGRYNRDQRTYLFDLDYFKPSGSCPFTCDAVFY
GNESHFINHSCEPNLRVVPVIIDNPNPDLHLNAFFATRDIEPGEELLFDYLGLRGTDEVR
KTDVGKRTGINDCNYYVRASCDIKVFFSIYAKELNFPKFKNLEILLDEARSIQAKANQTI
SSQAKSQGQAYDRKTILMVVVEEKPKRKPKNLGTNADRYFEEESDYGNASQDYAVKNYFQ
FQEERVFDGLVLRNPVEFGREDGDEGIGELEFLGVLMDPEMVDQIIVLSFGWIXEDCVEF
RMDKGVNGIELLMNKESNGCRNVVKSVNDIELKFEKVEKKGKVLRIKEELPEELESLLSL
NDDVAVKEETKESKMPTRVLKEQVKEDEEGSGNNMNNGQLNSLESMLDEFLDGI
>Clr4_Raz_CU097_002558 
MNKKKSTVGLANNEYVLSRIAGMKVVNKTRYFLIEWEGYGLKDNTWEREDNVYSSSSISA
FIEDYCRQSHCRKDSILYMNKKVLLYNTYDPDTKEFYNNPKNPGPVTSVVTENNRKRLRD
SSDEESNELSNSTKECRRSLRTLLIDAPKEFQDAFQVVINSVKIEHPVERAANHQRKNNI
PLYVIKNLKARVTIFNDVDSDLPNDFIYVDQLQYTSPVLPPDPNFLSGCSCTEASGCSSD
CHDSQFYDQKGRLIVPHGTAIYECNDTCDCGENCNNRVVQRGRKIPLQIFKTANKGWGVR
TLHPISRGTFVEEYVGEVITTEESNKRGAFYDKYGCSYLFDMDFAQSELPTKYAIDAFIL
GNVSRFFNHSCSPNLEVFAVYHDSADVQMHRLAFFASRDIKKDEELCFDYNGMQCDTEEE
NMKHSARYSCHCGAPNCRKWIYI
>Clr4_Raz_CU097_003794 
MNKKKSTVGLADNEYVVSRIAGMKVVNKTRYFLIEWEGYGWKDNTWEREENVYSSSSISA
FIEDYCRQSHCRKDSILYMNKKILLYNTYDPDTKEFYNNPKNPGPVTSVITENNSKRLRD
SSDEESNESSNSTKECRRSLRTLLIDAPKEFQDTFQVVINSVKIEHPVERAANHQRKNNI
PLYVIKNLKARVTIFNDVDSDLPNDFIYVDQLQYTSPVLPPDPNFLSGCSCTDASGCSSN
CHDSQFYDQKGRLIVPHGTAIYECNSACDCGVDCKNRVVQRGRKIPLQIFKTANKGWGVR
TLHPISRGTFVEEYVGEVITTEESNRRGAFYDKYGCSYLFDMDFAQSELPTKYAIDAFIL
GNVSRFFNHSCSPNLEVFAVYHDSADVQMHRLAFFASRDIKKDEELCFDYNGMQYDTEEE
NMKHSARYSCHCGAPNCRKWIYI
>Clr4_Rcl_11232 
MCKFFIGFSYFIYHVSRFFLHFFSMTESIKESRKSVIEDISDGERFSISLIYDEVKELEE
LRNIFYKYVKNCVLPSTASSSYYDGCDCEDDCGSEDCGCKSTHGFFYVSRGLNTIFLQST
SILPNISIYECNSNCSCSPSICPNRLTQHGVSLPLQVFKSDSGCGWGVRSHMRKIRKGEF
VCEYAGEIIKTDEARRRWITAKEKNEDNYILCLKEHVQDRVLRTNIDPTHIGNVGRFINH
SCDPNLQIFLTRINSLIPTAALFAKRDIEINEELSFDYAGGMNDNNDNMQEINTNVERKK
CLCGSQYCKKYLPFDQSL
>Clr4_Rcl_26065 
MNERSNKSNRLEPYSKHIIINKIQTQTHFGIYNNNSIASSSKTTNNNDENDKVAADLTDY
TKNEQSNTSLLDQNNPNQFKKCSKDYFTPRQIHLWVKVLELIVHLSKDLNEKLNNDFISI
KWINHRNKIRKGLITNITEDEKLLIQSYISEIHSASFKEISFSWELIQAISAIIFRNPNQ
VYPLWEEIKSKIVMNLDPEDEKKNCAKVIINKPILNSTMLVKNQLDELKSLRAVDERFAE
LWDPSIQTPKQKCPYDIMNIMDDDMIPQLEFIKENIVHPNVKPPNLLENFACACADNCQK
TSVCQCMLIDDDSQDEGFPFENDMLSRSDIGAIYECNSRCNCDMSCPNRVIQRSKKIPKK
FQIFKTKEKGWGVRSLQFIKEGEFVMEHVGEVIDARIASLRAVCYDKLDTMSYFDLDYDF
DKKERRQVLSLDSNYWCGISRFLNHSCNANLITIPFFVENKDKRWQRIAFFAQRDIKAFS
ELTLDYKIETDEFDCYCGSQYCRYTKNN
>Clr4_Rcl_4258 
MDSVDQMDCEYEVEKIVDQKVVNGNIYYQIKWKGYDSEYNSWEPYHNLNCSELLTRFQCE
QVIKNKKILEKKRQQLLKERDSNTTASSKDGSSAQFYRKEIKNFTIHKETRIQKKNTSEE
QYNKSHNNIGVKRPMTLVEKFQQQTGFASNKKLKIMIPIQSSKTLEFERFLNRSIKNGPP
ISVINDIDDAGIPSNFTYVENYVYGEGVPCRMDLSERLVGCRCKEGYCNAKGCSCFTEHT
GGRLNYDRTTFQVMLKPGNVIYECNSKCTCLSNCVNRVSQRRSDLGLVIKRFPNKGWGVI
TRRRIPERMFVTYYYGEIIKSTEADKRGSQYDTKGLTYLFDLDYNSEDHDECAYTVDATY
FGNFSRFFNHSCDPNLVVYPLINDNADIRLHHIAFFTSREIQIGEELTFNYFGNFYNEEV
ESGLSKIKEKYVCKCGSTKCIGYFHK
>Clr4_Rde_RO3G_16552 
MIEMDENEYIVSRIAGMKIINKTRYYLIEWEGYELVENTWERENNVYSPHSISKFIEDYY
AKDKKRVRDTSDCELENSSRAVQDIRKSFRPLLLDAPKEFQDTFNFVINSVKINFPVVRA
QNHQRINNVPLYVVKNLKARVTIYNDIDSDLPNDFIYTDQLLYTAPVQQPDPNFLSGCNC
SGSDDCSSGCHDTVVYDNKGRLAVKQGTAIYECNNACECSINCKNRVVQRGRSIPLQIFK
TSKKGWGVRTTQTILKGTFIEEYIGEVITTEECDKRGSFYDEHGCSYLFDMDFAQGELPT
KYAIDAFIMGNVSRFFNHSCSPNLEVFAVYYDSADVQMHRLAFFASRDIKKNEELCFDYN
GREDLQQIEDEEENPARYSCHCDSNECRKWIYM
>Clr4_Rdi_624206 
MLKPGNVIYECNSKCTCLSNCVNRVSQRRSDLTLMIKRFPKKGWGVITRRKIPERVFVTY
YYGEIIKSTEADRRGSQYDTKGLTYLFDLDYNAEDHDECAYTVDATYFGNFSRFFNHSCD
PNLVVYPLINDNADIRLHHIAFFTSREIQVGEELTFNYFGNFYNEEVESGLSKIKEKYVC
KCGSTKCIGYFHK
>Clr4_Rdi_682066 
MNERSNKSKKDYRLEPYPKHIIINKIQTQTHFGIYNNNSIASSSNIANNNDGNDKVTAAL
IDYTKNEQRNTSLLDQNNNTNQFKKCSKDYFTPRQIYLWVKVLELIVHLSKDLNEKLNND
FISIKWINHRNKIRKGLITNITEDEKLLIQSYISEIHSASFKEISFSWELIQAISAIIFR
HPNQVYPLWEEIKSKIVMNLDPEDEKKNCVEVIINKPILNSTMIVKNKLDELKSFRAVDE
RFAELWDPSIQPPKLKCPYDIMNIMDDDMIPQLEFIKENIVHPNVKPPNLLENFACACAD
NCQKTSVCQCMLIDDDSQDEGFPFDNDRLSRSDIGAIYECNSRCNCDMTCPNRVIQRSKK
LPKKFQIFKTKEKGWGVRSLQFIKEGEFVMEHVGEVIDARIASLRAVCYDKLDTMSYFDL
DYDFDKKDRRKVLSLDSNYWCGISRFLNHSCNANLITIPFFVENKDKRWQRIAFFAQRDI
KAFSELTLDYKIESDEFDCYCGSQFCRYTKNN
>Clr4_Rdi_793205 
MAEKIEENRKFIIEDISNGLERFPVSLIYDEIKEFEELRNIFYKYVNNCVTLPGKTSDSY
YDGCNCKDDCESEDCGCKSTHGFFYISRGLNPAFLQSTSILPNISVYECNSNCSCSSVKC
PNRLTQHGVSLPLQIFKSNSGCGWGVRSHTRKIRKGEFVCEYAGEIIKTDEAKRRWITAK
EKNEDNYILCLKEHVKDRILRTNIDPTHIGNVGRFINHSCDSNLQIFLTRINSLIPTAAL
FAKRDIEINEELSFDYAGGMNDNNDNIQEININAERKKCLCGSQYCKKFLPFDQSL
>Clr4_RirD198_1623541 
MTLVEKFQQQTGFASNKKPKIIIPIPSPKVLEFERFLNRSIKNGPPISVINDIDDAGIPS
NFTYVENYVYGEGVPCRIDLSERLVGCRCKEGYCTAKGCSCFTEHTGARLNYDRTTFQVM
LKPGNVIYECNSKCTCLSNCVNRVSQRRSDLSLMIKRFPKKGWGVITRRKIPERVFVTYY
YGEIIKSTEADRRGSQYDTKGLTYLFDLDYNAEDHDECAYTVDATYFGNFSRFFNHSCDP
NLVVYPLINDNADIRLHHIAFFTSREIQVGEELTFNYFGNFYNEEVESGLSKIKEKYVCK
CGSTKCIGYFH
>Clr4_RirD198_1625037 
MTEKIKENRKFIIEDISNGLERFPVSLIYDEIKEFEELRNIFYKYVNNCVTLPGTTSDSY
YDGCDCKDDCESEDCGCKSTHGFFYVSRGLNPAFLQSTSILPNISVYECNSNCSCSSVKC
PNRLTQHGVSLPLQIFKSNSGCGWGVRSHTRKIRKGEFVCEYAGEIIKTDGAKRRWITAK
EKNEDNYILCLKEHVKDRILRTNIDPTHIGNVGRFINHSCDSNLQIFLTRINSLIPTAAL
FAKRDIEINEELSFDYAGGMNDNNDNIQEININTERKKCLCGSQYCKKFLPFDQSL
>Clr4_RirD198_1877689 
MNERSNKSKKDYRLEPYPKHIIINKIQTQTHFGIYNNNSIASSSSNIANNNDGNDKVTAA
LIDYTKNEQRNTSLLDQNNNTNQFKKCSKDYFTPRQIYLWVKVLELIVHLSKDLNEKLNN
DFISNKWINHRNKIRKGLITNINEDEKLLIQSYISEIHSASFKEISFSWELIQAISAIIF
RHPNQVYPLWEEIKSKIVMNLDPEDEKKNCVEVIINKPILNSTMIVKNKLDELKSFRAVD
ERFAELWDPSIQPPKLKCPYDIMNIMDDDMIPQLEFIKENIVHPNVKPPNLLENFACACA
DNCQKTSVCQCMLIDDDSQDEGFPFDNDRLSRSDIGAIYECNSRCNCDMTCPNRVIQRSK
KLPKKFQIFKTKEKGWGVRSLQFIKEGEFVMEHVGEVIDARIASLRAVCYDKLDTMSYFD
LDYDFDKKERRKVLSLDSNYWCGISRFLNHSCNANLITIPFFVENKDKRWQRIAFFAQRD
IKAFSELTLDYKIESDEFDCYCGSQYCRYTKNN
>Clr4_Rmi813_267415 
MNKKKSSIRSTNNEYAVSRIAGMKVVNKTRYFLIEWEGYGLKDNTWEREDNVYSSSSISA
FIEDYCRQSHCRKDSILYMNKKVLLYNTYDPDTKEFHNHPKNPGPVTSVVTENNSKRLRD
SSDEELSESSNSTKECRRSLRTLLMDAPKEFQDTFQVVINSVKMEHPVERAANHQRKNNI
PLYVIKNLKTRVTIFNDVDSDLPNDFIYVDQLQYTSPVLPPDPNFLSGCSCTDANDCSSD
CHDSQFYDQKGRLIVPHGTAIYECNNTCDCGINCKNRVVQRGRKVPLQIFKTANKGWGVR
TLHPISRGTFVEEYVGEVITTEESNKRGAFYDKYGCSYLFDMDFAQSELPTKYAIDAFIL
GNVSRFFNHSCSPNLEVFAVYHDSADVQMHRLAFFASRDIKKDEELCFDYNGMQCDTEEE
NMKHSARYSCHCEAPNCRKWIYI
>Clr4_Sfu_30699
MLHTNNSPKKTSTSKSHAFNLNKPDIIYNSKPIESSDTSNSDESIIIYRRLRKRPNNSVN
YKVDTLNAIHLDSSDETSDESTSCQRKQRIVIDESGEEEEEEEEMEQDSAKKQQNNNVIN
TNGVNTNDVSRKKESDNEEFEVEKILAKRTVKSKRFYLVKWKGYSHDNNTWEPYKNLNCQ
HLVKAFNDELMKKEKVKKALKNGSLVRTLPTFPEHYLMREWHDQVKSTNMNNKRIKSVND
KKKARSSSKTPVASSSSSLPLTTIADYRQLLFKEQRVIDSIKGPGVFKVCEPYCYRNEKH
QHNLRKIEELLASDLGPRLTVVNNVDDEGLLVTFQYINDLRTNDYLIELSGSDFMIGCSC
YGKCSSSEKSTCDCLRSSDNMFAYLNNGKLRIDQGSAIYECSVKCGCSIYCPNRVVQRGR
TVELQLFKTSNRGWGIRTMEDLPAGTYIERYLGEVITNEEAERRGHDYDDAGRTYLFDLD
WHGHDTCKYVVDAYPCGNFTRFFNHSCDPNLMVIPVFINTWEATLHQLAFFTRRSISKFE
ELTFDYMGGVPIDNDDEDADEDEAKDDDSGDDDYQDRQASKPPSVLGQGPLSRDNNMEAV
SAGKKPRAGEYPCLCGSHHCRKFVHF
>Clr4_Sja_SJAG_04574 
MGARKRVRTAETWDPEEEFEVEKIVDEKLDPKGNVMLYRVRWLNYSSRSDTWEPPSNLVG
CTAVLRDWHKKQKRPLPAELLTPEERQNIPKVVKKTSSSPSARTSLGNSTPVARTSKGKQ
DSRGTSSRRSSTNKHKQKSKRGHDTNDDQEDLYSFFGSTKRPRKTSAEATEIIEIDVEDD
NAPDTEIPKADDENTKEDLIVKPPSPLQKQFIIYPVSRPPTRDAYAHFSNYEKRELFRDR
LRQLRGPEITLVNEVDDEPCPSLDFQFISEYRLTEGVIPPDPNFQSGCNCPSEGCNLLEP
NSCQCLEDMDDPRSFAYDEHGRLRPDSGNVIYECNDFCSCSMDCPNRVVQRGRVLPLEVF
KTKDKGWGVRTIRTVKAGTFVTCYLGEVISSHEAAERDKNYEKDGITYLFDLDMFDDASE
YTVDAQRYGDVSRFFNHSCSPNLAIYSVVRNRGVRTIYDLAMFSIKDINPMEELTFDYAG
IREQVSPVPKEPKQPIRHGKAYRKCRCGAPNCRGWLFS
>Clr4_Spo_KMT1_SPBC428.08c-clr4 
MSPKQEEYEVERIVDEKLDRNGAVKLYRIRWLNYSSRSDTWEPPENLSGCSAVLAEWKRR
KRRLKGSNSDSDSPHHASNPHPNSRQKHQHQTSKSVPRSQRFSRELNVKKENKKVFSSQT
TKRQSRKQSTALTTNDTSIILDDSLHTNSKKLGKTRNEVKEESQKRELVSNSIKEATSPK
TSSILTKPRNPSKLDSYTHLSFYEKRELFRKKLREIEGPEVTLVNEVDDEPCPSLDFQFI
SQYRLTQGVIPPDPNFQSGCNCSSLGGCDLNNPSRCECLDDLDEPTHFAYDAQGRVRADT
GAVIYECNSFCSCSMECPNRVVQRGRTLPLEIFKTKEKGWGVRSLRFAPAGTFITCYLGE
VITSAEAAKRDKNYDDDGITYLFDLDMFDDASEYTVDAQNYGDVSRFFNHSCSPNIAIYS
AVRNHGFRTIYDLAFFAIKDIQPLEELTFDYAGAKDFSPVQSQKSQQNRISKLRRQCKCG
SANCRGWLFG
>Clr4_Spu_SPPG_05106 
MRIDPLSNNHDAATNVNASDEERYEVEEILDVKSVNRRYKYKLKWKGYTETSWEPEENLD
CPDLLATFWRARTHNTRKRKRAADDANPIRSERKGGSSGCYFSVPKLNSGPARRGSEQTS
IRHSLQEITRQDSDSFRPLPDTPHWEAWRALLVGAEYETLVRNTFDNSGPPENFEWTEKL
IYTGTDIPDSEFTVACECKDFCGKDCLCILEYDQQNAPYDSDGRVKEGPAYGAIYECHSS
CPCPQDCHNRVVQKGRKIPLEIFRCGDARGWGVRTLQRIAKGQFISKYVGEMITSEEAEK
RGKTYDTNGVTFLFDIDYDIGEYDGEGAKYCVDAYRKGNIARFFNHSCDPNIASYAVFID
NLSPEQHQLAFFAVRDVDEGEELTFDYAGSTKPHRSKRATACLCGAENCRGFVPL
>Clr4_Spu_SPPG_08714 
MPKSCDHSQIELDASTGMSLVVIQDLSGGKENVPVRAEWHDADGIQSNASPSPPFRAFQY
ITRNLIPPQAAEPFYDGCTCQHSCLDMPSACACTTTHAPAYTQMGFLKLETPPIYECNSN
CTCPRTCSNRVVQHGLKAPLCVFKHDSNKGWGVRALSVILAGAFVTEYAGEVIGTKEAER
RWIEMKKTGSSNYILCLREYGPDGQVYRTNIDPLRFGNVARFISHSCSPNLGMHIARIDS
IVPSAALFVLRDIQPGEELTFDYGGSASLNWAESGDGVIENAHDGRIECLCGSSNCRGYL
PYDPAL
>Clr4_Sra_343898 
MGDVYEVERVTGIKEEGNILYYLVEWKGYGPGDNTWERETNLLNCQRKISSFYIAINERY
PDGVIRSNRRHILADTEDPESDSATDSKTKKRKLNNRNGVGRPLLDNNMIKKLADIAALP
WDDMPGKIRAARNKLTLKSSVEELRLFFSKIQVVKKTSSREECPLQEDKSSLYFAGVEPR
VAVVNKIDDEPFDEDFVYVKSLVLSDKVKLPNDVGFFIPCACTSKCDGCHEGSANYDSMG
HIMVNRGVPVYECNRVCPCGSLCGNRIVQNGRKIPLEIFKTRSKGWGLRSTINIPKGTFV
DEYVGEVIPQEDAEQRGKFYDMTGRTYLFDMDFHITDDNDETAQYTIDAYLMGNATCFIN
HSCDANLASYAVYSDSMDTSFHHIAFFTTRAIRAYEELCFDYEGLPGVKEVGKYAQKLTY
EEGSFECKCNSIQCRKYIRM
>Clr4_Sva_4792 
MIKAFEQQLLLENPHQQSILTTHNKTLLQFTYDPDADEDSAEESSKPAVENVHEVPSTSK
RPKVLDHDTNGAAARKLVKLRNGEMHSQHPLVKLKPGVRVFKDVKPPVTVVNNVDNDTFP
SDFVYVDRLVHSADVPEPDPEFLVGCQDCDDRCRHQSFEGSSESVCHEYPSYNRQGRITI
APGASITECNLRCKCSSECYNRVVQRGRKIPLQIFKTKEKGWGVQAMADIKCGKFVEEYT
GEVIGNVEGEFRGQIYDQLGYSYLFDMDYAEDNETPAKYTIDSYVLGNASHFFNHSCTPN
LGVYAVFYDSAAADYHRLAFFAVRDIKKGEELTFDYIGDRPSELQELESNSKKPKKAGKF
PCRCGAAVCRKWIYM
>Clr4_Tel_445392 
MSIENESKDLAEDEYIVSRVAGRKNDSETGRRYYLIEWEGYDLKDNTWEEESNVYSSSAI
DNFLTAMKKQMRGKVTSLATTKKKLLLRNTFDPDTGNYYPNTTAAQKTSRIEVNKRTREF
IETETESVTVSKPIKEARVGIEKLSLNSLTDFEAKVEQIKKSIKVQYPLVRLSNNLMHNK
QPVYEFENLKSKVLVVNEVDNELPSNFIYIDELVYTDPVQPPDSNFLFSCNCSPSADCSH
ACHDFHTYDKSGRLLLSQGTAIYECNQTCECSTKCRNRVVQKGRSIPLQVYKTKAKGWGV
RSNQSIPKGTFVEEYIGEVIQVKEGDQRGHFYDKIGCSYLFDMDFAQSEFATKYVIDSFI
LGNVSRFFNHSCTPNLAVFAVFHDSADNQMHRLAFFASRDIAKGEELCFDYNGRGDGSLV
EPADGAARYECHCSSPECRKWIYH
>Clr4_Ubr_2561 
MSSYAVLRAAERSSALNGGSSSSHSQPHSRNSTPCGNGYGNGSSSSGSSSSSSTNNGNGN
SNSNGLNGDKEKEKVTFASPEIKALSPLRSNKAYEYMYRSADIGQELQCRLARNPPRLFP
EYEATRLYDYWIAWVEEWEIGHKGLAIVNPYSTMVSDVIPPWDFVWTDEDLLDPSVPPLD
QLKPEPEVNGYKLTDELVARGGCDCEDDECDPKTCACLRRAANCYPHLETPYQTMFNPPK
SQSDTSGHDPTLFEPNPDFVYDSFGRLSSMVAEGTPIFECNDLCPCGETCRNRVVQKGKK
VNLAFCKTETKGWGIKALEQLPRGTFVGAYGGELLSDAEAERRAEVYDKKLGTTYLQTVD
SHIIKVHLTKKILERELAEKDELKYYRGNRDNERRMVELISVTADNIEKYDDYYRYLEDG
GDSRLWQLELRIRNGTVTEEEKEKILSQGLKDATLRANEQALAKRDRLVAEAPGLLFPEA
IDPKQDYDDVVYKFLSLSKEEQEHARKMHDIRSDEEDQHFVTVDSALWGNHTRFFNHSCD
PNILHVPVYINNASIMRPLLAFFTLRPVAEGEELCFAYSGKASEAPYSAPESPAKRTAGR
PKKATTMHTPSTKPGADTRAAITATPANSAAATGANMANAKLGIKCACGAKYCTGRVFA
>Clr4_Uma_KMT1_UMAG_05327-Kmt1 
MGSPTAAGVASMSSMGAASLRRDEEGTDRENRDEEAEMLASQEIKALSRLRSDARYAERV
RSVDTGQALQMALNTNARRYYAHHEACRLLDYFHAWVHECEIGMHGLEIHNSHATSLGDV
IPPWNFIWLDRYVCDPSIASINEMASPIRPISDHGVTDELGVNYGCECQDDVCDPLTCAC
LQRAADCYPYSKSQYHLMMASATAHADAHPTPASTTRREFMYDSQGHLKSGIARGTPIFE
CNKWCSCSSHCHNRVVQKGKKARLAFCKMAPNRWGITALEDLRAGTFVGTVGGELMDRAE
ADRRASVYQAKLRSTYLQPLDEHVIKVHVIRQMVETHLARRNELALYRRTAAGRRMLVEL
VTKMVDHVEAYQAYRVQRDAHVDASNDASGSAHASTSACTHSTRDQHGLIPPFLSLTPAE
QAAARTMYNAYRSQAPDLSIDSALWANHTRFFTRSPNPNVYQVPVYTDDTSITRPLLAFF
TSRTVHTGEHLSFNHPYIPQSPQLPLDIS
>Clr4_Ura_238155 
MLTDTSADSPSESWNVISNAVKNAFLNLQQHNSSFRSRSPESNAGIPDQDEDTFSENSII
PPSQANSPHVSKGSFKHRNNSFSAAVKNRSVERWPLITIENDLDESIEPVIEYVEDLILP
EQAGLSLAKYEVCPCEEGSSYNNEKRLISSGVDFISECGPWCGCRTNCPNRVVQKKRSIP
LILQRIKDYGEIRWAVKAQEVILKGTFIDQYCGEVVPAREAMKRAMAYSEEEEILVLDMF
VGIIEDVPPFAIDAVTHGNITRFFKHSNQPNTAIYPVFYESSAYHRMAFFSIQDIQPGDE
ITFTNWNLDV
>Clr4_Usp_23940 
MQADTAADSPSESWNVISNAVKNAFLNLQQHNSSFRSRSPESESNAGFSGKDEAVISENS
VIPPSEVNSPNVSKGSFKHRNNSSNAAVKKLSVERWPLITIENDLDESIEPVLEYVDDLI
ISKQSDLSLAKHEVCPCKEGSSNYDHEHRLISPGVEFINECGPWCGCPIDCSNRVVQKKR
SIPLILQRIKDYGEIRWAVKAQEMISKGTYIDQYCGEVVTSREAMKRAMGYSEEEETLML
DMFFEIKEEAPSLAIDAVTYGNVTRFFKHSNQPNTAIYPVFYESSDYHRMAFFSIQDIQP
GDEITFTNWNLDG
>Clr4_Zme_175070 
MTLNENEYYVKRVAGRKFFRKKCCYLIEWEDYAPEDNTWEEEACLLGNTSLVVEFEQQLM
QDFPDRPNLLYTRDRVVLRNTYDPELPASESPAPPPGPEPLASKTNSKSTIGKRSAGDRP
KNTSPRKTSRKTVSPELEYEIPEKEHTHKLVRKSDTHSVYEGVFPPVAVVNTVDGDPFPT
DFVYVDSLVFGDNVSPPDPAFLIQCDCDEKGCSGVCHDNEASVYTAEGRIKIPQGTPVYE
CNERCGCSKHCRNRTVQRGRQVPLEIYKTSAKGWGVKAMEDIPKGMFVEQYLGEVINNRQ
GNFRGKFYDKAGTTYLFDMDFGESVEYVIDSFLLGNASHFFNHSCSPNLSVYAVYSDSSD
PNFHRLAFFSNRAIKKGEELTIDYEGRIKADDDVSVPQGKPGKGTFRCHCSSPKCRKYIH
E
>Clr4_Ztr_107709 
MATPKVTKPPTRANFVIDPSKITGILTHRQVRAGEEYLILHRTTGPASAEVASWHTVPEL
RRCLYLVQEYLDTLPPRSEDHRSLLGAQSRKRKSPHDELSANGTPNGFQSPFHTNGIGSP
SPSPSSSSSSSSETGPRVFNGSLSKRAGFLLAQRSSRHGTPVNATRLPTPAMLEAALKTA
TPESERAIRDAFVEKLKSLRGVTLENDVDSSTPSLNFTFIKEYVLREGVSAQDPSMFEGC
TKCKPDMGQNVGCEYTQKCGCLEYAAVDEQALQSRNPEMYEEYLRVKENQGFQRPDLPKR
FPYTKPSIGDTVPQRLVTYYRDHRHAVYECNDNCACGPRCKSRLVQKGRRVPLIIFKTPD
RGWAVKCGIALQQGQFIDTYLGEVITSEETDRREENAGQEKASYLYSLDKFVGDPVPGEG
TVLTSDDCYVIDGQHWGNVTRFINHSCDPNCRQYTVSYDKNNILLYNLAFFAYTDIPAGT
ELTFDYMDKDEMEVEDAILYREQILSDPANQDRVRCNCGSVKCRGVMWV
>Cul4_Afu_Afu5g12680 
MQQNSRGAPEQRSGKRKSIGKRKLSDQEEAAFRSQNSQQHPQQQQQATISELLSRNHTHS
KGYPPQSPPSNKRPRLSSPSSHSRAPVSSQELQPPDKMYNFSNSEHRTGGAFAQSSPANT
TVKPHFSNTSSRQSNFTPHTGAKRLVVKNLRTGSRLNQDSYFDKVWAQLDAALSAVFSSG
KPEISLEELYKGAENVCRQGRAVVLTQQLQDRCRAHVSGSLRDELLAKAADGSNVDTLRA
VIDAWNTWKSKLRRFEFVFQMIDEVFQVTIRWIFYYLDQSFLLHSKEFPVIREMGLIQFR
NHIFSDPVLQPKVLQGACDLVDADRNEDHAMMADSSLLRNAIELFHGLDVYTTSFEPLLL
SESKRFFVSWAQRESSGYLATFVENGHNLIAREVKRCELFSLNRSTKQKLSELLDRVLVA
DQESVLLNEKDVLGLLRTGNKTALEKLYTLLERRQLGTKLKPAFKNYIVEEGSQIVFDEE
KEAEMVVSLLEFKAQLDDTWVNSFHRNEELGHALREAFATFMNKSRKSESTGGTDNVKTG
EMIAKYVDRLLKGGWKLASGRNMADVPLADEDAEINRQLDQVLDLFRFVNGKAVFEAFYK
NDLARRLLMGRSASDDAEKSMLARLKTECGSTFTHNLESMFKDMDVARDEMAAYASIQRE
RRKPLPIDLNVSVLSASAWPSYPDVQVRIPPVVAEAIDDFEKFYYNKYNGRKLSWKHQLA
HCQLRANFSHGQKELVVSSFQAIVLLLFNDVPEGGSLSYAQLQEGTKLSDQELQRTLQSL
ACAKYRVLTKKPKGRDVNPTDEFSFNASFTDPKFRIKINQIQLKETKEENKKTHERVAAD
RHLETQAAIVRIMKSRKQISHAELVAEVIKATRSRGVLDVAEIKNNIEKLIEKDYMERDT
ETSPNMYKYVA
>Cul4_Agl_SAL95850 
MIEHPFAFCLTAKKRKAPEPNQSPIQSLNITPPPPPPPPLGKSKSATTYSKPSSPSETES
AQQAMEQCPFKSAAKNIKVTTLLGSFKRHSLADKIEVRVMAETQPLAPSEAQLKSTRHQL
GTLLDAILNTKRFETGFQVAYELCQSICLYGESGNLYNDLHSILDKHILHEKDIIMAAID
QDDFLDALDSHWSTFCDQLVSIRNVFMELERRYIMHETPYGSIIDLGKQMFKRIVMELPQ
VQSKTIQSLLLLIQSDRDGIQVDLIRARSVTRMMLDLSLYAVAFEPSFMEATITYYGNES
TKKLHELQMPDYILHANERVRQESELRIDAYLDHTTKASLAQAVIDQLVYSKVDTILGRG
FDKMMDQDDRVPLKILYNFLLHHDRIVDLRVSFANYIKKHGLELIQDPANDPQMVPVLLQ
YKKKLDTTLKHSFDNNSSFSNTLKESFESFVNSRNGKPAEMLAKFIDTKMRSGNKVKSRN
VARKQHQEEKLEETLDGVLVLFRYLQGKDVFEAFHRRFLSKRLLLNRSVSNDMEKYLLSK
IKTECGPDFTRNLENMFKDMEISADLNTLFMARIQRIRHNRQIAYQHQRPGSNCMAHLLH
NRYRVTIQCRKLTWRNSMGSCVLKANFPKGRKEVSVSLFQAIVLMLFNDTTEPTLAYSRI
ANETNLDEDELKRVLQSLSCGKHKLLIKTPQNSTITPFDSFKYNDAFSAPVNRIKINSIQ
QEQTAATKETNETHTKVLVDRQYQLEAAIVRIMKSKKHMSHMALVNELFVQLKFPIEAPD
IKKRIESLIDRDYLSRDGSDSALYHYQS
>Cul4_Agl_SAM01887 
MPPKSKAKKRKTSEANQSTLDSFRIGQPGRSQTAFPPKHHTVSTTSTTTNDRMQQQPTTS
DDSSTSAKHNNLHAGSFLGSFRQHALIDKVPILLCKETPSTPALSNEQIIDTFTKLDNVL
RSILHQTPNDLGFQVAYELCRSVCLFGKPKELYNDLESTLNEHMQQEKHVIMGETDQDTF
LDTLDDHWTTFCQQLVTIRNIFMELDRRYIMSETPYPSILHLGKSMFRKIVMGVPRIQSK
TISGVLKLIQQDRDGLDVNLNRLRSITQMMLDLSLYDDVFEPSFISSTIQYYGTESTETM
DRLSITDYLQHAKDRVQQESEYRIATYLDKGTKISLTEVVTNQLIYTKIDIILSQGFDDM
MDHCERESLAILYHFVSSHESITKLRTAFGDYIKKRGVRMVKDPSKDQVMVSTLLSFKDE
VDKILHDSFDNNPTFANAFKESFETFINSRRNKPAEMLAKYFDTMLRSGAKQPPEHRIES
HLDKVLVIFRYLQGKDTFEAFYKRFLSKRLLLNRTTSNDLEKSILGKIKSECGPDFTKNL
EGMFKDMDISADINTTFKESKDYGEQDSIPLYVNVLAQGVWPTYPTTDIMLPTNMASLLQ
AYQTFYTKSFKGRKLAWRNALGSCVVKSHFPQGSKELTVSLFQTIVLLLFNDTTKSTMDY
KDIALATNLDDKELKRVLQSLSCGKHKLLVKQPPNDTVTDEDTFAYNSNFSASAVRLKIN
SIQQEQSTEERKETQTKVLVDRQYQLEAAVVRIMKSKKQMTHVALVNELFVQLKFPIDAT
DIKKRIESLIDREYLSRDQTDNSVYIYQS
>Cul4_Agl_SAM03682 
MGKQAKSGAKPRSSNTHPHKSAYKQMKLPISWVTSASVNSSPIASSLQQPNTSQQRLNLT
DRTNSDYNRNANADGSLEVIANETSSMSSSAPLPLQQQQPQQQQQQRRTQQHFSHMQQQQ
LGQVVQLPQQRFPQKQQQAQQHPSQQAQIHQLYVEAQPYYYQQAPPQYYPYSYPLYFPSS
RPTPAPSSQPPPQLQRHPQRSQMRHTQNRSQQQEVATPVQQQGETSPVPPQAPPANDQLR
RLHSSDDHAPEQSSNKRPRITALTNGQFNQLTLNDTMEITSDTSKQSLNGITDDDPPILN
TTPGLIRSLIPTHSVKSSIPVLEIKSQTGFSGKAAPSVKNVIPNYTQVFESFIHSTFEHG
GVSTSRQVFYEMCCYICNEGDAHILFDTVSKALRAIVKRICDDLALMASTNVNFLAELIS
QWERYLSIMENLNEILRKINHRYLIKNTKFSSLAHFGQHVYFEALSQDIKIRKRTISSAA
YLISCQRCKKPTYQNTLMASLRLIYEHLPSYWTDFEEALEQSARSFYNDRGRDGVESKTI
HSYVTYAINLILAEPTLKDEYQEYIPESSASCSDIAIDELLVKHLPVIFRTGLTPFLDPG
RHPILKALYRIVGQYDKASIMQSAFVQYIKDQCSIISKDSTRARSDAHSSNGAPKDETSI
SVSFVDGLTKLKAMSTHFLKNCFDDDPDFTHAMKESFEVAINRDSAASSRHIANYMDWHL
DRLESIPLNDSPNPSQHSDALKRGVDLLRSLQAEDAFKCHYKAGLSRRLLKNKTLHAIDK
ELYVVHLLQSECGIKFASDLDLMIQDVKVSLGQIAVFKDYLVRKKVKTHIDMQVNILSGE
TWSISPLNQEVKLSAEMLAHQRRYIEFYHTAQPRRKLTWMPSFSSCLLKASYPNCSIEVD
ATQYQTMILLLFNDTKLQSLTMDDIARQLQIGKQRRSQEGSPTTLWTRHNASDSTTLKRN
CIHQRVHIQQATLELTTMSHKGIIRQKLFGDAEKVQALIMKTLKKHRKLTTEELRDLIAA
SLKVGNPILSIKGAIFQNQLDLLVKRDLIRQIDEDSFAYHDE
>Cul4_Agl_SAM08790 
MDSNGNKRPRLDTYTNDSISSLPSSFDPSASLPAGMATPMTIDSTSTPFSAVLINLGRQT
KHQLSDTKLIVYDLKVDSPSLPEGYEIEAWNRLQEAVYAIQGNSKPSESLEALYQICENL
CQHDHSQQIYNNLKQVCKDSVGKMFAALESDPSEATTYLTAMNVLWTTYSAQMNQIRCIF
LYLDRSYRSLLELANELFCDCYQRSPSIREKVIGSILDMIASERNDTKIDTLLLKNSLRM
LMDLNLYSSEFEGRFFDQTRLFYKAEGDRLIEEMDMSAYLDYVAKRVHQESTLRMKHYFD
KSSKAAITTIVEDQLLSDRVQVILDKSFSYFMDTRQEDDLSLLYRLLKKVDKLDICARYF
IDYVKTKGTFILKDHSTDKDLFAILLSFIRKVNTVVRHSFEEDELFLNGCKDSIAYFINL
RQNNATKLLANYTDLVLRNDKVDEKALDTCMTFFRILQSKDAFEMFYKQDLAKRLILDVG
SNKMEKAMLARMKKDSGPAYTSKLEKMLRDMKYSSDLMTEFKEQHGDNLNSTLLHLEVNV
LTYGFWPSYTPINVTLPRHFQLAQDEYNAFYTNKYPKRRLTWQNALSVCEVESNYHKGTH
NITLTLLQTVILLIFNDTSRPGFSFGEILAMTNLDELELRRTLKSLACGHYALLLKQPAG
LDVEPTDYFMYNTEFESTDTHISLNTEKLNEAIENNASIDATVLIPREQQVDAAIVRILK
AKQSTSHGALLGEVTRQIRFPATAPEVKQRIELLIEK
>Cul4_Ama_15091 
MTAAASRPALGSKHFAKKLVIRDLNIKPTLPPDFEATTWSKLAAAITAIFARQPVADSLE
ELYKACEALCKHHFAANVYARVAAAITDQVRACFTYLAAVPDDDFLAPLVRSWTDFTDAL
LLVRAVFMYLDRTYALPRHERPLYDLGLHLFAEHVILAHQYQLRDRALAAVDRALAFARD
LEAVPSSETKSQLAGTAALFRALHLDAPVLSPHVVREARQTLARAASTELAVQMSDPVAY
LDWIDAVLDREKGLAETMALAGAADVDAAVRNVVIAQHADVLLAGVPAWLLDGDAAALAR
VMDRFTSVCLLAPLVDQVGAWIAEQGCTIVEREAAKARGAAVPAIAGRQAAWHNPTGTVP
MIEALLVFKQHVDVLVVSAFRSHADVQNAVKTALHKAMNVVKNKPAECMAKYVDEQLRSR
RTVDEARLEQTLDQVLHLFRHVDAKDTFEAFYKQLLAKRLLLGRVTSMDAEKSMVARLRA
ERGVQSTEALDKMFADVELSDQLAKAFKDSRFATQMPGGYDLSVIVCQSSAWPTLTTTVS
ALHGKSNGNGHDDDKAAPKPIGRLPEFMARGVDLFSQFYATQYSGRQLAWQHDMDQVTLK
SSFGKELDVALVQALVLLEFADMDAPPLSFTELHARTGIELAELKRTLQSLACGKIRVLK
KSPPPARESGGEIAETDTFTPVAKLDQVKKYRFRIPQIIPREVQQQDDEHTHEQVAEDRS
LALQAAIVRVMKARKVLPYQALLNEVISQCKFPVEASKFKLQIEDLTEREFLERDKDQHN
VYRYVA
>Cul4_Ama_17587 
MYLDRTYALPRHERPLYDLGLHLFAEHVMLAHQYQLRNRALAAVDRALASARDLESVPSS
EIKSQLAGTAALFRALHLDAPVLSPHVVREARQTLARAAATELAVQMSDPAAYLDWIDAV
LDREKVLAESMALAGAADVDAAVRNVVIAQHADVLLAGVPAWLLDGDATALARVMDRLAS
VNLLAPLVDQVGAWIAEQGCAIVEREAAKARGAAVPAIAGRQAAWHNPTGTVPMIEALLV
FKQHVDDLVVAAFRSHADVQNAVKTALHKAMNVVKNKPAECMAKYVDEQLRSRRTVDEAR
LEQTLDQVLHLFRHVDAKDTFEAFYKQLLAKRLLLGRVTSMDAEKSMVARLRAERGVQST
EALDKMFADVELSDQLAKAFKDSRFAAQMPGGYDLSVIVCQSSAWPTLTTTVSALHGKAK
GNGHDDDKSAPKPIGRLPEFMTRGIDLFSQFYATQYSGRQLAWQHDMDQVTLKTSFGKEL
DVALVQALVLLEFADMNAPPLSFTELHARTGIEPAELKRTLQSLACGKVRVLKKSPPPAR
ESGGEIADTDTFTPVAKLDQVKKYRFRIPQIIPREVQQQDDEHTHEQVAEDRSLALQAAI
VRVMKARKVLPYQSLLNEVISQCKFPVEASKFKLQIEDLTEREFLERDKDQHNVYRYVA
>Cul4_Apa_352223 
MDHYLLFIIDSSPTTLSNEEIKDTFVKLDQLLQSVLHQTPNDLSFQVAYELCRTVCLFGQ
PKKLYGDLKTTLDKHVHAKKDILMGETEQDTFLETLDNHWTTFCEQLVTIRNIFMELDRR
YVMPETSYPSLIHLGKQMFRKTIMGTPRIQSKAIRETLLLIHKDRDGLDVDLKRIRTVTQ
MMVDLSLYDDLFEPSFIQLTIQYYSTESSLEIDKLSTKAYLQHAKNRIQQETVHRIDTYL
DKSTKVPLTEAVTHQLIYSKIDNIISQGFNELMDQDEREPLGILYHFVSSHDSIAKLRVA
FGNYIKNQGIELLKDPTKDQEMVPTLLQYKHKLDQILNDSFDNNPTFSNTFKENFECFIN
SRKNKPAEMLAKFFDSKLRSSNKKQAEQDIERLLDKVLIIFRYLQGKDAFEAFYKRFLSK
RLLLDRTISNDLEKSILGKIKSECGPDFTKNLESMFKDIDISMDLNNNFKESKEYVGRGN
IPLHVNVLAQGVWPTYPTTDIILPTNMAVLLNAYQSFYTSRFKGRKLIWRNSLGSCVVKS
HFPKGTKEISVSLFQTIVLLLFNDKSKPTWEYKDIDATTNLDHKELKRVLQSLSCGDHKL
LLKQPPNDIIADNDTFAYNSDFTASTVRLKINSIQQEQSVEERKETQTKVLVDRQYQLEA
AIVRIMKSKKQMTHVALVNELFVQLKFPIDATDIKKRIESLIDRDYLSRDGADNSLYLYQ
S
>Cul4_Apa_417436 
MPPNPSVLTAMKRKAAEPNQSTLESPHTTHLKPQTPSPESLQQQDQQDTISRARKENSNI
NVTTILGSYKRHSLIGKIQVQHYKGTKPQVPSNTHLQTIRNKLGTLLGAILNGDSYETGL
QAAYELCQSICSYGEARKLYQDMYSILEKHILQEKDIIMTMMDQEDFLVTIDTHWNRLCD
QLVIIRNVLMELDRRYIMHETPYDSIIHLGKQMYKKTIMEIPQVLSKTIQSLLDLIQNDR
DGIKVDIDRARSVTHMMLDLSLYADNFEPRFMEATITYYSNEATKKLDELTTPDYILHAK
ERLQQESEQRIAAYLNKATEAPLAQVVTNQLIYSRVGIILTQGFDSMMDLDQVVPLEILY
GFLLDHDLMTQLRTSFANYIKKGGLELIQDPANDQQMVPTLLQYKSKLDKILENSFDNNS
SFSNALKESFESFINSRENKPAEMLAKFIDSKLRSGAKKKHQEEDIEALIDKVLVIFRYL
QGKDTFEAFYKRFLSKRLLLNRMISNDIEKNILSKIKTECGPDFTRNLENMFKDMEISAD
INALFKETIHYAEHEHPPLTVNVLAQIVWPTYSTTDILLPTNMLHVLDAYQSFYTSRFKG
RKLTWRNSMGSCVLKANYPKGRKELSVSLFQAIILLLFNDTTKSTLGYTHIATETKLDDG
ELKRVLQSLSCGKNKLLIKEPQNSDITDNDTFKYNDNFTASMNRLKINNIQQDQSAEERK
ETHTKVLVDRHYQLEAAVVRIMKSKKQMTHMDLVNELFAQLKFPIDASDIKKRIESLIDR
DYLARDQCDNSIYHYQN
>Cul4_Apa_418410 
MDTDSNKRPRLDTIDSLPSSPKTSLLDSTTSFRTPMMNTANKPFSNVLANLGRQTKHQLS
DKKLMVYDLKVDSPSLPEGYDSDAWNRLQEAVYAIQRNNKPSESLEALYQICENLCQHNH
SQQIYNELKEVCGAHIGRMFAALENDPSEGTQYLETVNTLWTTYSDQMNQIRCIFLYLDR
SYRSILELAIELFCTYYLQSPLIREKVVGSILDMISSERNEVEIDASLLKHSLRMLMDLN
LYSSEFEGRFLDQTRQFYMMEGDRLIEEMNMSAYLEHVAKRVHQECTLRMKHYFDKSSKA
PITAIVEDQLLSNRVHVILDKGFNYFMDTRQEDDLSLLYRLLKKVDKLDICAKYFMDYVK
AKGTSILKDHSTVKDTFAILLSFIRKVNTVVRHSFEEDELFLNGCKDSIAYFINLRQNNA
PKLLANYTDAVLRNDKVDEKALETCMVFFRILQSKDAFEVFYKQDLAKRLILDVGSNKME
NAMLARMMKECGPAYTSKLDKMLKDMKHSSELMVEFKEQDNNNFHSTNLHLEVKVLTYGF
WPSDIPNNVTLPRQFQLAQDEFNAFYTDKHPKRRLTWQNTLSVCEVKSNYYRGTHNITLT
LHQTVILLIFNDTSRRGFTFGEILAMTNLDELELQRTLKSLACGRYALLLKQPAGPDVEQ
TDYFMYNDDFESNDTFISMNTEKLNEAIENNASIDATVLITREQQVDAAIVRLLKAKQSL
SHGALLGEVTRQIRFPVTALEVKQRIELLIEKEYIERTDDNGYKYT
>Cul4_Apa_469124 
MKLPLSWIISTSAKTSSHSSSLPIPSTQTPVQLANNATNSEYIHTNNTKDLLQILINQLD
STIQPVTPSPGASPSTILSSPTPTKSLHQRQHQQQQGLPKSTVMVHGMPTNQNSKHTNTH
DHIEPHSSAKRPRLMGNGDVTEFENMTLDDDPEATMNGDRNINDTLQHGDYEAGGMSFHL
QTISGPVKTLLPRTSIKSDVPTIPLVSKKGFTGIKAPSINSTIPNYIELFTSFIDSSFVN
PNILVSQQVLYEMCSFVCQAGEAETIFGLVSQSLHSNAQKLCDKLASMASTNVNFLEELV
SQWKNYRAIVMNLNQTLEEINHHHMIKKTKFASLTHFGQHLYWDKISQNSKIKKRTISNI
IYLISCQRCKLPVESSLIITTLRLIYENLPTFRTSLDQELVESTQKFYNERARIGVSSYT
MPSYVTYAINLILSEPTSTNEYRRHIPQSITPGYSIAIDELLIKQLDEIFREGMKPFLVP
ERRILLEALYRLFAKVNATSILQTTFGQYIKDECQSISKNVKNKGKGNPSLMIATGLIEL
KKTINSILSLCFDSNPGYAHVLKESFEIAINKDASESARHIAHYFDWHLEHLDSQPLDEP
LDNSPNIEALEHGIDLFRSLQAEDVFKCQYKSDLSRRLLKDQTWKTIRGESYMVDRLQSE
CGTRFSSDLVNMINDIRNSLTQSESYKAHLDDNGIKSHVDLHVNIISGETWSINPFYQEP
KLSTEMLAHQQRYIEFYKEAQPRRKLTWMPSYGTCLLEASYPNCTVELNTTQYQAMILLL
FNNTNILSLTVDDIVRQSKINRDEVVKALDQLSKPETMILIKQDSTMTESFSSYNNANAA
GTDAYSYNSEYNTIQSSIDIQQTTTELSTTGFKNIVRRELFSKKEKIQALIMKNLKKHRK
LPTEELHHLIALRNTNGYSNFFIDTSIMQTELNLLVKRGLIRKMDDGLWAYCDE
>Cul4_Are_319011 
MTSTSATPLPFSTVLTNLGRQTKNHQLSDKKFIVYDLKVASPSFPEEYEVEAWKRLQSAI
YEIQNSQQPSESLETLYQICENLCQQELSQKLYENLKTTCKNYIGKLFVELERYVKKREH
STVYLETIYSLWETYSNQMNQIRCIFLYLDRSYRSVLELAHEIFCSFYQQSPIIREKVTS
SILNMISSERNGDRIDSLLLKNCLRMLMDLNLYHSEFEHRFLDQTRTFYKSQGDRLVQEM
HMSGYLHYVATQVHQESTVRVKQYFDKSSKAAINTIVEDQLLSNRVQVILDKCFSYFMDN
RREDDLSLLYRLLEKVDKLDICAKYFIDYVKTKGSAILKDHIMDKDLFATLLSFIRKVDT
IVRHSFEEDDQFVNGCKDSISYFINLRQNNATKLLANYTDFVLRNDKIDEKSLDTCMTFF
KILQSKDAFEVLYKQDLAKRLILEVGSNKFEKAMLTKMKKDSGPAYTSKLEKMLRDIKSS
SELMAEFKFQTSQNEYKNFYTNKYPKRRLKWQNALSVCEVESNYPKVCSTLE
>Cul4_Are_400688 
MQSTELSETQLETTWASLSDLIRSIVNSKPLETNLQIAYELCQTVCLHGQSKELYDHLES
ILADHLQQEKDIIVESTANDTFLNILDNHWHIFCDHMTTIRNVFMELDRRFIVPKTSYTS
VIDLGKQMFKKAIMEIPKVQSETITCVLDLIQQDRKGLEVDSKLIRSVTRLMLDLSLYAD
FFEPSFIKSTIDYYGTEATEKIHDLSTTAYLQYAKDCVQQESGERLASYLDQSTKIPLTE
AVTDQLIYTKVDIILSQGFESMMEQEERKSIAILYHFLSPHDSISKLRTAFGNYIKIVGM
ELVKDPTKDQQMVPTLLQYKSKLDKTLKYSFDDDSSFSNALKVNFENFINSRKNKPAELI
AKFIDSKLRSSSKHGEEDMEKILDKVLILFRYLQDKDIFEAFYKRFLSKRLLLNRTVSND
LEKNILYKFKSECGPEFTKNLENMFKDMEVSSDLNVTFKEYRQNVQEVTLPLYVSVLAQG
VWPTYPATEIMLPTDMMSLLEAYQSFYDKKFKGRKLAWRSSLGSCVLKSHFPKATKELSV
SLFQAVVLLLFNDKSKMTYKSIALTTNLDDRELKKVLQSLSCGKYKLLIKEPQNNNVSDN
DIFEYNADFTASAVRLKINSIQQEQSTEERKETQTKVIVDRQHQLEAAVVRIMKSKKQMT
HTALVKELFEQLKFPIDATDIKKRIESLIDREYLVRDETNNSLYIYQS
>Cul4_Are_402291 
MDYTKGRLPNYTARNGSPALMETFVNQTWTIQQSSTGLLTPSTQLSTSPPLPSQIIPQEQ
LPSSLTQSPFHPQPRQALKTLRDPDLHQQPQPKRLRLLLNATLDDDSSSNTELKLKDNGM
QLDREDDEDMKNSAHLKLLDLSTPDELALSPNLHTLPKQIMINSSMNSPAPKIPINNRRD
NVGIPDRERNIHDIFNIFRSVIDRTFNSLDFDMSQQNFYEICSFACATISPKSIFTVVSE
SLHDNIEKICRKLEALASEKVNFLSLVILGWKQCLAVLVKINDLFNPLNFKYIIKETKFT
SLFHFGKEAFANMLSTSIKIKTRTILSLTHLISCQRHQIHVGQNLITSTLQIIHENLPVF
AAEFGHELIQSTKKFYQKCASTGLNTLDISNYIAYALRLVVHEPTAIYDYRIYIPDNIRS
LSGIALEELLSTHDDLLANCFALVTEPDQEQILKALYQLYSYHGQISLLQTAFGQYIQDE
CDVICLKYRIDKSDETVDSDPKYHGFVSALLELKSRSNWILEKCFDSNDGFHCVLKKGFE
VSINRGQASSAQHIASFMNQRLESTKVFATTTLTTLNQCIDLLRHLQGEEVFKCHYKGHL
ARRLLMHRSPAILAREMDITERLEAECGIDFATDLFVMISEARTSQIRMAKFDEFASDNH
IRSTINLNVHVLSGENWSIPFRQEELNLSAEMLTCQRFYNKFYYTENPRNKLTWMANLSS
CVVNASYPNCTIKLTTSQYQAMILVLFNNQKIPHWTVKQISQRTGIGEDEIEKSLEVISG
LEMQLLTRHRYSTAITPGNNEADLEDDSDVFTYNQDFSTSETDMTLANVLAELPSASIKI
MTKREFFNKQERLQASIMKVLKKNKTLDILGIWEQVKARNKNGEQKLLVELSMVETELKV
LAQR
>Cul4_Are_404450 
MPAKASAKKRKAPEANSSNLDSYNIAQSGRSKCVTLSKPQITSPPLSATSSSWHTENENP
SMIISSNNNNVGATTLLGRFRRRGLFDKIQVQQFQAQQGSPSETQFEDTWTKLEELVEAI
LNRTPVKTNFQVAYELGQSVCLYGKKKVLYIKLESALAKHIQLQKDAIISAMGDDVLLAT
LDNIWKQFCDHLVSLEQRKGYELLMFFFIIRFQGTIRSIFIELERRYIIPDTAYVSLLQL
GKHMFKQNIMESSQIQQKTIERTMHLIQGDRDGMMVDLKMVRSITQMLLDLSLYTSHFEP
YFIKSTTEYYTVESANKLQDLSIHDYIHCARHRIEQESENRINTYLDKSTKEHLTTLVVK
LYIHDKLDTILSQGFEILMDQEDTITLNILYCFLPPHQTHLITKLRVAFMDYIKNHGVHL
IKDPANDSTMVLTLLQYKDKLNQILKMAFNDNPSFSNALKESFENFLNSRDNKPAEMLAK
FIDSTLRFGTKQQQQQQQQQQQAEQNLEELLNKVLVIFRYIQGKDVFEAFYKRFLSKRLL
LSRTVSNDLEKGVLSKIKAECGPDFTKNLENMFKDMEISADLNLAFKASKEYSEEENIPI
SVNVLGQGVWPTHPTTDIILPTNMASLLDAYQLFYISKFNGRKLTWRNALGTCILKAHFP
LARKELAVSLFQAIVLMLFNDKSKPKMGYKDIAHATDLDDKELRRVLQSLSCGKYIILNK
YPKINQINDDDIFEYNDKFTASARRLKITIIQQEQYVEEQKEIQSKVLVDRHYQLEAAIV
RIMKSQKSMTHKDLVSELFKQLKFPVNAPDIKDRIESLIDRDYLTRAATDNSLYLYQS
>Cul4_Are_448055 
METLETSTGTPRKRSSEVEQQQQQQQKQKPSKRIRSEHESIPALDYDDSDKTTKECVLKD
SIGITSDCTTLEEGSIQKTKVTDDNPCVNTLPRPIKSLLSSCQVKSDSHSIVIQYKNGDP
GEKIPIEKTIPGYPHVFGIYIDHAFDGIDSGMSSQAMYEIISYACRSGDTQKVFDIIYDS
LCANATKFCLRLESMASTKVDFLSEWLSEWNNYQKILTKINDVYSEVNHYYIIKKTQSSS
FLHLGKQVTCDMLSQNIKIKTRMVLNIIYLIKCERCKAPTNSELILSALRLMYEDLPVYI
PYFEHELIRTTKRFYCDRSSDGRRTLTIENYIGYAISLILSEPISKSEYRRFLFKTAVQP
TDIAVDELLLKDMGDIVEKGFDYLIELRQDVLLQALYKIVSRYNEIDQIQSAFGQYIKDK
CEKLCQEHIITDPDSYDRSPDSKSRSMLFVTSLLQLKSRMNSIYQECFCEDTAFQRTMKD
SFEVAINLYQASSAQHIACYLDHQLESPWPFTPSVNQSLDDGIGLIRTLQAEDIFKCHYQ
TDLARRLLHNQDPNTVKKDICMAKRLKAECGAIFIEDIEVMINDIKTSQKQASRFKEMKR
LESVGSGNQIDMNVSVLTSASWSLRPWTQNIKLPLQLLKNQQLYQKFHQQENPRRQLNWV
SSLGTCVIEATYPKCSIQLVTTQNQALILLLFNDTGIQSLSVKEICQQTGIGKNAFYRYI
SRRTGLYFLVIINALYLDEKHIKKSLKRLSCQETPLLIKQQHPHRKQTSKTQKLVANDLF
SYNTLYHTTQQLIEIQNISTELTSSTLKNISKQSLFTQKEKAQASIMRALKHHRRLSMDE
LQALVISTNKTDQKGSSFDSDLITSQLDDLVQRGFVRLTECGQYEHCE
>Cul4_Bcin_9123 
MNKTMGFSRPGVVDLTRPSNFQPHTGAKRLVIKNLRISSPSDGEQYFQKTWDELDGALAS
VFSNQQPVTPLEVLCRGVESICRRGKDKADQLYRHLEQHCHTHIKDGLLPDILRKGDSNS
VETLRAVETVWGIWRTQLILLRSIFSYLDRSYLLNSKTLPQLEDMGIRQFRQIVFFKGKE
ISKTGAQTILGICELVKYDRKSLDLFDSALLRASIATIHILGIYTSLFEERFQDISSAYL
ENFASERSSSPLREYISSCDDLLRRESLRCDTYNFDSTTKKTLLDNAHDILVLKRADVLL
ETVAVSKLLDDKEMASLKSLYQLLRLSDIQAQLKKPFAYYIKSVGSSIAMDKERSDEMVV
RLLELKRSLDTVIRDAFNKDGTFTFCLRDAFGQFINDRQVAKAWGTDTSKVGEMIAKYMD
GLLRGGLKAVPRSLVSDATDRNEAEKNGQASTGDEDAELDRQLEQGLELFRFIEGKDVFE
AFYKKDLARRLLMARSASQDAERNMLAKLRGECGNSFTHNLEQMFKDQDISRDEMISYKQ
SLSNTSKTTLDLQVSVLSSAAWPTYPDIEVNLPAEVARHIEKYDRHYKHKHSGRRLTWKH
SLAHSVVKATFKKSVKELLVSGFQAIVLVLFNDLEDGGHLSYKDISKATGLVDVELKRTL
QSLACAKIRPLAKYPKGRDINDTDTFTINLNFSDPKYRIKINQIQLKETKEENKETHERV
IQDRSFETQAAIVRIMKSRKTMTHQNLVAEVINQTKGRGAVEPAEIKKHIEKLIEKDYIE
REDGGHYTKKSGSVEIYSNIRMKITDSSGYILILRNDLFYMKLDVAVGGVDGERVVYIGM
KSKALDSLIYPVTKVPSIFQGGAYLPIEQAHETQNHPTSHPSHGHDVGVELRNTASVDKG
FVHPGARIGGAPIGERVHSRSDSADGGLLLRGAGCWVGAPGEIVGNCELWRR
>Cul4_Bme_218198 
MFSDNSSKVSNVNNNENRPVAPAAHSGSSQAEAGKPTIKRLIIKGFKVKPKLPENYETKT
WQKLKNAVKAIHESQPVPDSLEELYKACENLCHHKMANSLYRKLKAVCEEHSIEQMKALK
SNVTANEAFLTTTDSHWRSYCRQMMMIRSIFLYLDRTYVLQTSGLLSLWDMGLCLFREHV
MDSKEIWKKTLDGLLYLIEKERSGESVNRAILKSLLRMLMDLEMYSSGFEGAFLESTERF
YHKAGNVQLHALEVSRYLLYVEQKLQEEKLRAVHYLDKETSRPLIDLVEKKLILAPALFL
LEKGFDDLMNRYQKDDLARLYTLLARVNQLHQLKSFFGRYVKKTGLEIVTDSSRDSTMVQ
DLLDLKRKLDSILDVSFQSNESFFNTMKESFEEFINVRQNKPAEMIAKFVDSKLRSGNKT
ATDEELENILDNVLILFRFIQGKDVFEAFYKRDLAKRLLLNKSASFDAEKSMLSKLKTEC
GASFTSKLEGMFKDMDVSRDIMVSFRQTQKYKEFCNNIELNVSVLTQGYWPTYSPPEITL
PEQMAEYQEVFKTFYLSKHHGRRLMWQHSLGHCILKAHFPKGKKELSVSLYQAIILLLFN
DVAVETKLSYKEIAVATNIERSELDRTLQSLACGKVRVLTKYPKGREIGETDCFSFNKDF
TAPLFRIRINAIQMKETVEENTHTTERVFHDRQYQVDAAIVRIMKTRKQLSHTLLMNELF
ELLRFPVKATDLKKRIESLIDREYLERSKLDASVYQYLA
>Cul4_Bme_229518 
YSAPPKVSDEYILTQWGRLKRAINEIQQNQPLSEKLEELYQVCQNLCHQKKAAFLYEKLE
VECRNHVVLEKEKLERDAFFDEPFLITLNDCWTRYCSQMHLIRSIFLYLDRTFALHTSGM
MTSWDMGLSIFNKFLMTSTEIRKKALSGILNAIEKERFLSTWINSMPQVLKSLLRMYSDL
GIYLNGFERPFLEATTLIYRGAASERIANMEIQDYLLYVEERLLKEKERCLLYLDEKTRR
PLIELVEHELVKKHAKALLEKGFESLVNTNARADLSRLYILLERVGELELLRAFFGFYTK
RVGLQIVTNQNKDCTMVQDLLNFKEKLDLILDTSFQKNEGFSNTLKDSFESFLNIRQHKP
AEMIAKYIDSKLRSTSKISESEVDAFLDQSLVLFRFVQGKDVFEAFYKRDLAKRLLLNKS
VSLNVEKSFISKLKAECGPGFTSKLEGMFKDMNISRELMDAFHQSKKYKDTCKDTELHVS
VLTQGFWPAYRPSDARLPPQMMEYQDLFKDFYHKRYRGRHLIWQSSLGYCVLKGYFPKGN
KELVVSLYQAIILFLFNDAQTHPLRLSYLDIFKATNIEKPELDRALASLTHGKTQILLKY
PNNPQINSTDLFAVNEEFTAPLLRIKTNAVQLEESVEDNAITTEKVFQDRQYQVDAAIVR
IMKFRKTLGHTELINELLEQLKFPMKATDLKKRIESLIDRDYLERDKSDGNMYNYLA
>Cul4_Bme_264346 
MFTTNGQTSTGKAREENPKLTVQSSQQSYHSSNGSTSAGGFGFSIPSGSSGFNTNKENIT
SSKHDQTFGKNLSQNGSFNSSNNSRIGLGKTPVKKLVIKSFKVKPKLPENYESDTWEKLK
GAVKAVHESQPVPDSLEELYKACENLCHHKMANSLYRKLKAECESHVVEELGKLKNNITT
NEIFLAAVDNCWKNHCRQMIMIRSIFLYLDRTYVLQTSGLSSLWDMGLDLYRDYVMESKE
IRKKTLDGLLGLIEKERSGESINRAILKSLLRMFIDLGIYFSGFESAFLESTELFYRKES
DTRAHGLEVSSYLLYVEQKLQEEKDRTLHYLDKETRKPLIELIERELIARPVSLLLEKGF
DGLVANDQKEDLSRLYSLLARVGHLNQLKTFFGVYVKKAGLEIVTDVSRDNTMVQDLLNF
KLKLDGILATSFQQNESFFNTLKESFESFINVRQNKPAEMIAKFVDSKLRTGNKTATDEE
LESILDNVLILFRFIQGKDVFEAFYKRDLAKRLLLNKSASFDAEKSMLSKLKTECGASFT
SKLEGMFKDMDVSRDIMISFRQTQKYQELCKDIELNVSVLTQGYWPTYTPTEITLPEQMT
EYQEVFKAFYLSKHHGRRLMWQHSLGHCVLKAYFPKGKKELAVSLYQAMVLLLFNSMEID
AKLSYKEISAATNIELKELERTLQSLACGKVRVLTKYPKGREIAETDSFSFNKDFTAPLF
RIKVNAIQMKETVEENTNTTERVFQDRQYQVDAAIVRIMKTRKQLSHTLLMNELFEQLRF
PVKASDLKKRIESLIDREYLERDKTDTSVYNYLA
>Cul4_Btr_322992 
MTDRESVKRPRLGEQIAPQYQPLPFSQYLSKSLHNQKHPILSDKKLIVYDLKIDGSTLEQ
EQDYRQLSWKRLQRAIHAIQTEQPCPESLEVLYQLCEDLCQYGHTRELYEHLHAECNQYV
HVQFESFSHQPEDIDYLAHIHSAWKKYCDQMSQIRCLFLYLDRTYVASTTKTGTIWNMAM
DLFREHFMMYDDVWKKTLAGILELIRLERSGQSIDESFLQSNIRMLMDLQLYHTSFEQQL
LIQTKAFYEQEGDQLLSHMDVFDYLEHVSTRVHQESILRVKNYFDKSIKSSLQFIVEREL
LTKRIEVILTQCNLHLFQDSDYDKFSLLYRLLHKINHLDICAKYFTNYIKKKGSSIMCSK
TSAKEKVMMLSQFESQADEIVDHSFEGDEQFVDGLKDGIDYFVNLRDNNAVKILAKHTDQ
ILRSTSYDDSLLEKGMFLFRYLQAKDTFELVYKRDLAKRLLLNKTTKSGEKAMLTKMKKI
CGAGYTGKMEGMVKDIEKSTELMHEFKAQAIYCQFYASKFEKRILTWYHSLGVCEVKASY
PRVSFSLQASP
>Cul4_Btr_481807 
MSSKASSRSKNNKKRKTGTPDLTQGSLDRFLSSPSQARDDPMQIDTATTPVKPNLGTFRQ
QSLLPTIVIHNLNTLRPKELPADYFEKSWAKQNMFITAVFTNNSSSDLNFITISKLAENL
CRFGKAETVYRGLTKEFENHVKKIQIELLSVPLNQQLLVRLNHSWKTFCSQLSIIRNVYM
ELDRTYILPNTQYTSIVQLGKRIFSDVILDVSEFRNIVIAEVLETIKQERDGQTVDTTLI
KDVLQMLLELAFYNSDFEPKFIQSTSQYYKEESNRLIQNMTAPDYIQHVAQRCQEESENK
IKRYLDKHTKQPLTSAVIHQLIYSKTDVVIKKGFDSMMDQQQYEPLKMFYQLLENSLSLN
LLRDAFGHYIKTQGVALVANSPADPSMIVQLLKFKKKMDKATKACFGDDPLFVNASKESF
EYFINTRGNKPAELLAKFIDAKLKLYTKKQRTGGKETDLNALDSALVLFRFIQGKDVFEV
YYKRFLAKRLLLDRSSSNDLENHVLEGLKRECGQDFTKNLESMFHDIQVSSDLDAAFKDF
KKKQQVMPVHVKVIAQGTWPTYPVSDIRLSSEMLATQKSYEQFYTTKFKGRKLIWQNALS
SCTLAAHYPKGTKEITVSLSQAVILCLFNNTKKSFSVNEIQQATHLSRKDVLGLLLSIST
GSHKLIVNESGKETIAQGDKFRFNEAFESETVKIRVPPASVEQVTEETKDVEQKVHINRQ
HQLEAAIVRIMKAKKTISHDALMTALMMELKYTCEPNTVKMRIESLIDRDYLIRDPNNYA
FYFHEWPKVNYCDEYDVWPLLADDLSSRLPLRNLKWQPSSQRAECIIPILEVDLKRFTID
YTPPSLSDTQTTYLNLYFVACDDNEDYKTRVRKNIRNWIETIQTKKNQEWLVVYVAGNES
KRSTTYLGLKSSVYDKIKTDFNPPKQDRCAYIRKKDPEGPYSELWDSFIEKIKECILSSF
DMQVLQIQDDTRRLDMQRHMPGWNYCTFFILKEGLAQAYEIMTLYEDALIQYDELEASFY
QVLRDKALAWFGHFGGTDPGDDSGNILDFKRKNYRDLINKNIISVFDFRSYLFARQCRML
LKLQRVIEVTARAQLFITNFIPAIRETEELLAPNFVESWVFSACMNVVNECEPLSTQLIA
SNTELVVPYNAVKADLLLTARRQLDKMGVKCGHLPNAAPFSIYIDHKTSKADEKKVITNT
KLVEAIESVEAFDKTYMGLSTRAIKSYDASFRSRAALNVHGDIAALKYIREKYEEAVRIY
ESMIWRYGEQEWCSIENSLLINCADSQKRLGKFDQYVESLLALLKNAKCLSDQEASHYTD
EVIQNVAQLDSEIKRPFSPIFSVSVISIIDDHQSVDSTSVEVCVDNHLPKKIHVDAISLR
LVGSHPEQIWFRLENQDLLPGKNTFLLTSMTSTSGNYVVETCEMTLGKLVFSHNFLRPGQ
KKRVVRLNHDTKRLYASVAQPHDICLGEKQRLSIHIESREIECTKGTLSLETQTEGMEIT
ITPTITAILSCPDQEDQTLELIMNEAGEISLPHLVPHSSMELFVLYEGSYTEFDYRIKTT
VTYYSNENEYKFVSSNYVKVAVPLLVTESTIFRESCVFLKVELSCNGAMPVRILGSSVKP
STHYLVDSQSDVKQCDMTLFPQQHVSFIYKLVKRETPKESSDPAINSKIHFSVCYRSLKE
EVEASLQVMMKQKLEKFNLEQHVPYVFEKVKEAFLGTVDYCSYGLTDVVHLNDFDVELCE
SFLLHRDLKTKVQLLDLIEEFFEQNEAITVQQIQQQCPNPRIHSIAFPLEVPTTKITHTA
ELCLSVEKDLLVSEACPCTLRIKQLTYWNPDPTQATDDAFFYDIDVDYDNWLLSGKRRLR
FISKPDQVMEFPLSLVPLKTGNLLLPSVRVSAVSPDIFASTVYTNSAQQILVKPKSKTAT
FFVEQQSRFIQPTSSPYSAIGSTGSSTRSGMELSF
>Cul4_Cal_C1_06040W_A 
MSIDDITDKILDFNNSSSSNTLSSLSTGNTRIPPQQRKLSHLVSNSPSSKLYQKSFEDDN
VTNNTSDINNKHKNLNKPTNDELTTRIKSIQQLADRTIDSILKGLPLERSFGYLNYEFTK
LCRYKHVEQSKLSDLIFEKIINDFKTNLKPSIIEILHDNYQDTDSIIQSVKNFLNLFTNW
YFRMSDLSKVFIYLDNHYLVQHRTKHPIMSFAIDLFINEVFVEDKQLAKKVLNTEFQLLC
KWREQIEIEMEIDDDDDEENDLINMDVIDQSLSFTTVLVDLHNQGFKFDFNEQLLSSIIT
HYNHLKISWLKNDPTTYLSKVLGTINENLRFFKAVGKNINFIKNLFMKLRWNLIFYDFNN
LLPKVLPSLLKNEQELGIIYQYCCHSVEDFGYDSISIFIYQWGVYTKSVFESIVDVYDKS
TKSSNNNVIEQVVNKYKELISLIITSLPDNDKFEFEVRNSLIKTINNTTSINSMIIYQLC
KYCDNFFKGKSSSLLFPEFEKNVLIIFKSINNKQDFINFYKKDLSKRLLLLNQKFKFENE
QKFINSLIKVVGENDDVLSLTVMFKDLTDSKDIYKSLITVPTANYTLLNNSFEFNPLILE
KKQWPNIPNNEDLHEFKLPVVLQDILTEMTNQYQTLDVKYKNRQLDWTNYKLHQITMSAQ
FDQGEKEITGNLLQIVLLLLFTAEDDNGYTIEQLSSMTGINNTQFLTKIVNSITNDKYAI
LRYDGNRYYYNSSFKDKSTRIKLPMIKELSRSEQQQQQQEKQVKGMNDIDSVESTVQANR
DDEIKSCVVKIMKQERQLTIIELLNKSISVLQNRRPVTMTNLKTIIENLIELEYLKRDDH
NKNIIIYIP
>Cul4_Cau_B9J08_001819 
MNKESLLSFGAKTQSSNLDGFPSHLGCGVLAPSQRNIITRRNVNKRAKSVSEDDQTNYKR
VVEDKRNYLHNVVQIILSGGGRDLPVCEINKHVTALANYKHSEQARLGDFVLNAIDKTFK
DTVQQKAWNALNIDNGVTASKVFVEEFNSWNANLELLSKAFLYLDRVYLLSHPKKQPIQE
HGLRLFAETCLGEDSEHFRLIIEKLIKSMHSTIIEDPGLIDHKAFISLMRLIGRIDFDKT
YVSIMGLEKVLSSNYYHWNSSWMQSPTTYFDKVLSNLRNDILLFKQMGYNETAATFARQV
LRHTIITDLSKVLSTCLAPLLDTTRSTDLGILIKYLLAEGETVNADYVKEVIYYFGMHIQ
AESGRTLESCSISGKNPIPELIKLRDRYFDVCKNLLYVNADKFEFEVRSALSKTISSADN
QNFCLRQFSKYCDSFFKSKEIDIDAFISTLIAFFKLTENKSKLLSNYERDLSKRLLLGRN
FNFSMECKIVESLLSEVGEGVDGSKLKYMIGDLRRCYDEYSHVNVDINFFPLVLQKSNWP
DVPKHSTDIKLPEALQHALTTFTDYYVRSNKKHKYQQLDWTNYMFHQLTLSVHFDKGPKD
LQVNLLQATVILSFSEIDTITFKELHERTGIDESLLHKVVSSLSSTKFPLLRRDGERFAF
NFTFWDKAQKIRPPMSKDKENAITEAVKKAEKRIRDDEIKAAVVRNMKANKTMLYPELIG
QVLMQLKSEGEISVTDMKKAVEQLIEQEYFKRSDDGQTLIYIP
>Cul4_Cco_18635 
MLHPYAFNGKNTYFSPGKNTYTVGSINQSNSPKQSISFKGFNSPAPLPNDYFDECWSKLN
QALEKILTSSQPPEGLQNLYQLCQVLCRNNQGEKMYKQLEQVFEASSKQKLKTVLIKFDS
KDFLLEFNREWKAYQQQIKIINTIFSYLDQTLIRKTPQLMPLSKLALHKFNEALQNDPNC
KRKISESLIFAIFQLKSGKHLDRESIRNLLEMLILLNIYQNSFEDELLTHTQQFYQIQAI
EHLSHSTLKEYIEYVEKTLDQEKDFIANYLQGQTEKPIMNILFIELVKNHGEKIIKSSGF
NSLFEDHDHLLMKNIYSLYKHVGIVEILQNILCESITIHTNEIVKNMDSDPQAVHKLVWL
NNTCMKYLTQAMEHNSNIYDSIKKCFSKAFSGKSIIIAQKLCWYFHHFLMNPSSVSPDMS
SDQIIQNGIQIFRLNESKDIFEDLYRHQLSNRLITNGVIHMDLEQSMISHLREVSNLDFT
HNLEGMLRDINTSQELTSKFNENSNLSNMQLDFRIFSSYHWPSHSNVDFILPSQLSQLQQ
NFEQFYTSKYPDKKLSWSHALGSCEILANFSSGVKEFTTNCFQASILSLFDELDKDVLSY
SEIIQYTKIPSKELDISLESLCNGSIPILERDTLKSSLEACCFAINHRFIHESNSIRIND
MKSLQVTPIESEIKQKTFLDRQHQVDSILIRMMKNATKCKINSLEAELNDALSFKVTKSQ
FDQRIQYLVDKGYLEHLEEDPSIIVYIP
>Cul4_Ccu_A0J61_01194 
MSSRPSSKNYKKRKTGTPDPTQRKLDRFLATQVKDDPMQLDTPPSVQSNLGTFRQQSLLP
TIVIHNLNTSRPKELPSDYFETSWATQKMFIAAVFTNNRSSHLNFMTISKLSENLCRFGK
AEAVYRALIVEFENHVKHIQAELLSIPLNQQLLTRLNASWNMFCSQLLIIRNVFMELDRT
YILPNTQYASIVQLGKRIFSDIILDVAEFRNVVIAEVLVTIQQERDGQSIDTGLVKQVLH
MLLELAFYTSDFEPKFIASTNQYYKAESDRLIQTLTPPDYILHVVKRCEEESEKIHRYLD
THTTQPLTAAVTHQLMYSKTEMVIQKGFNIMMDQQQYEPLKMFYQLVLNHIRSLNLLRDA
FGHYIKTQGVALITNSPADPSMIIQLLKFKKKMDKALKSCFEDDALFMNASKESFEYFIN
TRGNKPAELLAKFIDAKLKLYTKKQRTTGAEADLHSLDSALVLFRFIQGKDAFEVYYKRF
LAKRLLLDRSSSNDLENHVLEGLKHECGQDFTKNLESMFHDIQVSADLDVAFEKDSKKKK
QLMPVHVKVIAQGTWPTYPVSDIRLSSEMLATQKAYEQFYTTKFKGRKLIWQNALSSCTL
FAHYPKGMKEITVSLSQAVILCLFNKATKKSFSVTEIQGLTHLSRKDVLGLLASVSTGNY
KLIVNDTGDKYRYNEAFESEAVKLRVPPASIEQTTEETKDVEQKVHINRQHQLEAAIVRI
MKAKKNMSHTALMSQLFNELKYPLEADTIKMRIESLIERDYLMRDPNDNASYVYQA
>Cul4_Ccu_A0J61_05482 
MTDWESVKRPRLGDSVASQYQPLPFSQYLSNSLHNQKHPILSDKKLIVYDLKIDGSTLEQ
EEGYREQSWKRLQTAIHAIQSSQPCPESLEVLYQLCEDLCQYGYAQELYDHLHAECKQYV
HIQFESFNNQPEDANYLSYVHSAWKKYCDQMSQIRCLFLYLDRTYVATAIKTGTIWNMAM
DLFRDYFKAYDDVWQKTLAGILELIRQERSGQSIDEAFLQSNIRMLMDLKLYHTLFEHQL
LGQTRVFYEQEGDQLLNTMDVFDYLQHVSTRVHQESILRVKNYFDKSLKSSLQSIVENEL
LTKRVEIILTKCFSYFQSLHLFQDSDYDKFSLLYRLLHKIDHLDICAKYFTNYVKKKGSS
IMCSKTSAKEKVLMLSQFESQADEIVDHSFEGDELFVDGLKDGIDYFVNLRDNNAVKILA
KHTDQILRSSQYDDSLLEKGMFLFRYLQAKDTFELVYKRDLAKRLLLNKTTKSGEKAMLT
KMKKICGAGYTGKMEGMVKDIEKSAELMHEFKQYGLSPLNIHVNLLTYGFWPTYVPVHIR
LPLPFEQTQAAYCQFYSSKFEKRVLTWYHSLGVCEVKANYPRGQKHITLTLLQATVLLLF
GREEQLLSFDSILSYTQLDELELRKVLVSLCCREYKLLLKHPGEGGDDIKPTDQFSLNHQ
FHTEKERISITTATLSEVIEKDAGLDTTILFAREQQIDAIIVRIMKHNQTLSHGQLLNEV
TCKVKFPITAQEIKKRIEKLIEKEYLERGPEDNYVYLA
>Cul4_Cec_161371 
MYLLFIYLFALTLEIRQTGIKDSQFEQDWKILSTLIKDILNANTVKTSFQVAYELCQSLC
LYGYTKKLYNYLNDTLSMHVQQEADILLTETKNETFLITLNKHWINYCERLNTIRNIFME
LERRYIIRETDHTTIIQLGKHLFSKTVMGVLHIQKTMITNLLQLITNDRDDDITVDHDLI
QSIVHMLIDLALYADYFEPSFLKSTTDYYAKESREKLVQLPISDYLKHAHKRIKQESELR
INLYLDPSTKTSLTDIVISEFIYSKTDNIISQGFENMMDNDDKQSLHILYQYLKLNEQTI
DLQHAFSDYIKKRGTVIVNDPNKDSQMVASLLQYKSKLDNILKSAFEDSPVFINALKESF
EIFINSRRNKPAELIAKYIDGRLRKNVKKQAEEDIELVLDKVLVLFRYLQGKDIFEAFYK
RFLSKRLLLNRSISNDMEKNILSKFKSECGPDFTKNLEGMFKDIEISQDLNTEFKGSKYY
LEQEQLPVYVNVLAQGIWPVYSATNITLPPNILNIQQAFKDFYTTKFTGRKLDWQNSLGS
CTVKANFPNGTKELSVSVFQATILLLFNHGTKTSIDYNDILLATNLDDKLLKKDLQSLAC
GQHKILIKHPNDNEIGPNDTFTFNENFTASTHRLKINSIQLEQSVEERKETQTKVLISRQ
HQLEAAIVRIMKSKKKLPHAALVNELFVELKFPIDATDIKKRIESLIDRDYLSRDETDNS
LYIYQS
>Cul4_Cec_194572 
MPIHDAEHGEAKRPRLDFMTDIHNPLSPSPYQPITTDTAMIDRPFSAILSKLGQQTKNQL
SDKKLIVYDLKVNSSYLTEEYKHNGWHRLESAIHSIQNNERPSESLEVLYQLSENLCQND
QAAHLYDKLRSICRSYIENKFKVLESDPAHSTSYLEIVNQLWVSYCDQMKQIQCIVLYLD
RSYRSILEMANELFSICFQQSKPVHEKVVNSILNLIMAERNGESINSLLLKSNLRMLMDL
NLYHSVFEGQFLERTRQYYQAEGDKLVNEMQMSKYLKHVSDRIHQESVVRLKQYFDKSTK
AALTAIVDETLLSIRVDTILDKCFDYFMDNKRIDDISLLYRLLTRVGQLDTCVKYFTNYV
KTKGTSIIRDHTKVEELFAFLSSFVRRVDNLVQHSFEEDELFVSSYKECLDHFLNIRQNN
VTVLLSNYIDYLLKHEKTDDKSLDAYIMFFRLLQSKDSFEILYRQDLAKRLLLDVGSAKS
EKMILNKMKKESGAAYTSKLEKMLRDIKHSRELMVEYKEHLNPVYYHNINFNVNVLTYGF
WPSYTPIDIILPLTFQKLQSDFNSFYTNKYQKRRLTWQNGLSICEVQANFPKKTQSITLT
LIQTVILLIFNDTSKTIFSFGDILSATNLDELELRRTLKSLACGQHQFIIKYPAGQDVEQ
TDQFVYNNDFISTEEHISMNTEKLKEAIENNASIIKTVLISRDQQVDAAVVRILKSKQTL
SHGALLGEVTKQIRFPVTAQEVKKRIELLIEKEYIERTDNNGYRYT
>Cul4_Cec_261141 
MGQLLAAGIGSLENRSTMLSRNITKKHGPEDLEQSPFNKRKRTENFFNITEAKFRNISIN
DDNMNIDLNATMNNNNNHTSFNNSSKNNNTNNNINNFINTNTSNYINNNNASINKSDINN
SSRNGNNNINSNKNRNISEINNDFKMYGFESSPTQKPQNVVDNTPEHHKFHIIENNTRDT
NNSESTTDHCTNELVNHNHHSEHRSRCSNICTAPLKSLIGFNKKKSRSKIIIIEKENNAQ
ESKIDKLNMDTVLDLFLATIDSFFECIFNEQSMDFNLGQIGQQCRHICQQIDGDQIYVKI
HSSLNTAIKNICCKLRIAPFQSTDFLQHMIETWEDYYGKLNVINELFNQVNSSYVIPKTK
YLSIKDMGKQLYIEALIKDKLIRERTISSTIYIFSRLRHRYEVDTDLIHSIMKFLYKDLC
IYTDLFEQRLSKSIKEYYNERAINGINSLSTELYLAFSLDLILRESYYEREIFHLYIPPK
LSFTDIAVNELLITHLEPILQEFDLLLEYKPLLKALYRFIHRSKVVAELQTALSNYAKTT
LSKRIASITTDDTNFVNTCLEFKSFIHGIIGTCFNNDVMLISACKEVIRITINNHIKSAV
LLASYFERALISNTPERFHYYIDNGLDLFGYLQAKDIFKSCFKVNLARNLLRNSNTEVID
NGLTMINRLREYCGNEFVNVLNNMIEDIKLSKELNESFKLTQKNDDVLNVNKLFVSTLTG
AFWPFKAIDAKVYFPNEYLDLLKLYKEYYRSIYPHRKLTWMNSLGTCEIDANFPSYSFKM
KTTLYQATILLFFNLKNIPFWTCSQIVNATKIDKNVVKHELSTLTTSKTPLLIRKDSNDE
LILPSSEIIKPIKDSDRFYFNFELKNISNINISNILHTPIELIAFNDQTIERHVLFERKD
KIQALILRVLKKHRELKLTDLVKIMQESQKKLYISIQFDSIISILDELVILGYIKKDSNG
RLLYSE
>Cul4_Chy_25518 
MKETVEENKDTTEKVFADRQYQVDAAIVQIMKAREKLSHTLLIAELFEQLKFPVKAGSEE
THPSTDARSISDSRAVNLSRMCIE
>Cul4_Chy_579879 
MFLELGIYLTAFTARFLGVTKSFYVSEGARWIWAKAVAAGSYSAHSEKRIDEEKMWWKIV
HACVPYFQRAREYLQILWRLHCESRSFDRKRCEPRLILGVIAFKKRMENLTNTAFASSKE
FMQVIRESFEKFINKRHNKPSELIAKHVDSLMKTGKGITETETEELWGLNDVVNAKEGSP
WSILQEGFGKETVVGESSSVDSEKSMLSNLKVECGAAFTSKLENIFKDIETSKDFVTSFR
ESPRLMTQLGSVEVYVNFLTAGMWPTYPPAPLTIPAELSCTIHQYIWRHPTYFLRQRSSS
ATKELSVSLFQSAVLLLFNDKPVLSYAEILAATNMEPKELERTLQSLACGKLRVLTKEPK
GRDVHSTDTFLFNHAFENPLFRIKINSIQMKETVEENKETTEKVFADRQYQVDAAIVRIT
KKERKKLPHALLIAELFEQLKFPIKAPDLKKRIESLIDREYLERMDRKSAQKYKLTLMLK
YLYSFNILTCRNAKVASRKYRQPDKLQLSPIGKLLAIELCSPHLDPGVKLRPLRCLVCRS
IAARLLAAEEFSMMTKHNKNDRHLHVKALLLQLSAVQLLLQLPGKLRPERCVACCGAAFN
LFL
>Cul4_Chy_650912 
MKTTPKRKLEQCATNPAVSMMSSTAFSDAAPVPKKLSIKGFKVKPKVSESFVSDSLSLLE
AAVRSIQCQSGHPLSLEELYKACEHLCLHGSASKVYSMLHSICKDNTDVLMARVRSLPTS
TPNVEFLDALNNEWLQFCRSQIMIRSIFLYLDRTYVIQTQGVKSIWDMGLDVFRLAFLEN
DAMLDDSNSFKTRVVDALLSVIECERTGQQTPTHLLKSLISMFLELGIYLTAFETRFLGV
TESFYVSEGARWIADMGEGSLNGLAVGSYLAHAEKRIDEEKMRCGMTGYLSLATRKSLVA
IVERILIQTHIESLLRKGFDDLIQNDQVEDLARMYTLFSRAPSGLVNIRKCFGDYIAKVG
LSIVNDVNRDPTMILDLIAFKKRMENLTNTAFASSKEFMQVIRESFEKFINKRHNKPAEL
IAKHVDSLMKTGKGITETETEEVLDQCLALFRFIHGKDVFEAFYKKDLAKRLLLGKSSSV
DSEKSMLSKLKVECGAAFTSKLESMFKDIETSKDFVTSFRESPRLMTQLGSVEVYVNFLT
AGMWPTYPPAPLTIPAELERLQTVYKDFYMSKHSGRRITWQNQLGHCVLKGSFKKATKEL
SVSLFQSAVLLLFNDKPVLSYGEILAATNMEPKELERTLQSLACGKLRVLTKEPKGRDVH
STDTFLFNHAFENPLFRIKINSIQMKETVEENKETTEKVFADRQYQVDAAIVRIMKARKK
LSHTLLIAELFEQLKFPIKAPDLKKRIESLIDREYLERESGESAAYVYLA
>Cul4_Chy_658105 
MQTVNIQEQIGFGNPTPKRKLEQCATNPAASMMSSTAFSDAAPAPKKLSIKGFKVKPKVS
ESFVSDSLSLLEAAVRSIRRQSGHRLSLEELYKACEHLCLHGSASKVYSMLHSTCKDNTE
ALMARVRSLPTSTPNVEFLEALNNEWLQFCRSQIMIRSIFLYLDRTYVIQTQGVKSIWDM
GLDVFRLAFLENDAMLDDSNSFKTRVVDALLSVIECERTGQQTPTYLLKSLISMFLELGT
YLTAFETRFLGVTESFYVSEGARWIADMGEGSLNGLAVGTYLAHAEKRIDEEKMRCGMTG
YLSLATRKSLVAIVERILIETHIESLLRKGFDDLIQNDRVEDLTRMYTLFSRAPNGLVNI
RKYFGDYIAKVGLSIVNDVNRDPTMILDLIAFKKRMENLTNTAFASSKEFMQVIRESFEK
FINKRHNKPAELIAKHVDSLMKTGKGITETETEEVLDQCLALFRFIHGKDVFEAFYKKDL
AKRLLLGKSSSVDSEKSMLSKLKIECGAAFTSKLENMFKDIETSKDFVTSFRESPRLMTQ
LGSVEVYVNFLTAGMWPTYPPAPLTIPAELERLQTVYKDFYMSKHNGRRITWQNQLGHCV
LKASFKKATKELSVSLFQSAVLLLFNEKSNLSYSEILAATNMEPKELERTLQSLACGKLR
VLTKEPKGRDVHSTDTFLFNHAFENPLFRIKINSIQMKETVEENKETTEKVFADRQYQVD
AAIVRIMKARKKLSHTLLIAELFEQLKFPIKAPDLKKRIESLIDREYLERESGESAAYVY
LA
>Cul4_Cim_CIMG_12322 
MQNHGTRGTRKPGGKRKLCDGNSETAEDLVRNSQGTIPDLFSRGRNTIFGHKSRQLSPTS
KRLKRNELDPQQQSPSKQSQPAQERISVERMYNFPNQSAKSSSLGQQNSRTVPRTYLNPS
STPSNFTPHTGPKRLTVKNLRAVPKLDQEQYFEKIWAQLNTALTAIFNEQKPSFSLEELY
KGAENVCRQKRAQSLAKKLQERCKVYISETVLPSLLAKSKDSDDIVVLRAVEAAWSAWSS
RLVTIRSIFYYLDQSFLLRSPEHPTIYEMGTIGFRSIVFSNPSLKPKMLQGACQLVDLDR
NNDASSDSTLLRNAIKLFSDLRVYKSEFEPAMLEASDRYLKAWADNEANSSYLATYVSKS
HRVIEKEMERCDLFNLDIDTKQRLSEMLDKRLVSDQSDTLLKESDVLGLLRTSNQIALGE
LYSLLQRIDLGSKLKPAFTSFILEEGSSIVFDKEREGEMVVRLLDFKQNLDDILAKSFQK
DELLARALRESFETFINKSQKGGDVAQPGEMIAKHVDLLLRGGLKSIRKRQVPLKNDEDI
AMIDEDAELNKALDQVLDLFRFVHGKAVFEAFYKNDLARRLLMGRSASDDAEKSMLARLA
SECGSNFTHNLESMFKDIDLARDEMASYNALLREKREKTNLDLYVNVLSSAAWPSYPDVP
VKVPRIISSALSDFEHFYNNKYNGRKLNWKHSLAHCQLKARFPSGNKEIVVSSFQAIVLL
LFNDVADGQTLSYHDIRDETGLSDIELKRTLQSLACAKYRVLIKHPKGRDINATDTFSFN
TRFSDPKMRIKINQIQLKETKEENKETHERVAADRNYETQAAIVRIMKSRKTISPQELIV
EVIKATRNRGDLDPADIKKNIDKLIEKEYMERDTESNKYKYIA
>Cul4_Cne_CNAG_03138 
MSSLVVFPSTTNAFSSYRPSVRAHVDFIKPGSGSQHSTGRIVKLELPSLVQPQAKDQLEP
LFESIDAILAGQPTPLSYQHITAFCQTVVLQDRDAASRLSDKCTSSIDQYTERIRRELKG
GILAKDRNTLGKLCESWQVWTARTNLLSSLLVHLDKVYHSSFSDPNILRSRAIAKFKSIV
WQDTVIHAVIIDDIFKWLSEERQTGTPSRARPTILAVDKIAQTLQTFGELAVAYQDETHE
YYTSALRNAVSEIEQGNRKAGEYASWFLAKMVEEEDRVRECFHTFSRQLLSRDLRKVGQS
ETTDKVIELAVKEAMGNDEAKGFSELYQFSIEIDKFASLVKSLENYLANRVSTLISDPAN
DPRMIDEILKLRRFAEKTVSNLFSEEDTEPLPADEDVKMISVEEKEEREKEKEAAMEKRH
SVRMRMFELEEAVRTGFKTGMGSRQNAPAEWIAKHLDAAMRKGQGSGTEEQFNHHLDEIV
TLVGFTKDKDVFKAFYSSQLAKRLLLNKSASNDQEKIMVAKLQKGKWTLRPLSTKSEANE
RIAELGEEFTSGDVMMKDLQLSETLVRSYQLAQSRDPAQYGETSNFTANVLTESAWPAYP
LLKDGWNFHLTPTLQSSIDAFTSWYTTQHKNRVLSWRYQLATVTLTARFPSGRYEVGVSL
FQAVVLLLYNEVESLTFAEIKERTGIEKNELVRTLQSLALGRKGTRVLLKKPSGKEVNPT
DIFTWNKGFTSERIKFKINQIQQDMSAEESRKTNEQVALDRVSILEATIVRIMKARKKLT
LQLLIDGVVSDVSKRFPPDVKEIKKRVESLIEREFMARDEEDRSILHYVA
>Cul4_Cre_526022 
MATNRDIVKKPRLEYDQSVISSASSQLPFSNYLSNSHQHNRKHPVLSDKKLIVYDLKVDR
PELDFTYEESALLRLKNAIHSIQNNQLNNLESLEVLYQLCENLCQYDRSKQLFNLLYNEC
YNYIMSQFEILASNPKDGIEYLQIVHSLWNSYCRQTTQLRCIFLYLDRTFIASHTKQGSF
WNMAMNLFKENFQKYQIVWQKVLNSILDMIKQDRIGGGGGGVDEAFLQLNTRMLMDLSLY
HSSFEQQFLVQTQYFYEEEGNRLLNSIDIFDYLEHVSIRVHQESIIRIKSYLDKSTKSQL
QLVVENELLTKRVNDILMKCFKYFQNIDTFQEHDYDKFSLLYRLLQKVNQLEICSKYFAN
YVKKKGSSILCSKSDIFSKIERLSAFESQNDELVDHSFEGDEIFADSLKDSTEYYLNLRE
NNAIKLLAKYMDQLLRNSSFDEVLLDKGMFLFRNLQSKDEFEILYKCNLAKRLLLGISNR
NTEKLVLARMKKECSPGYTGKLEGMVKDIEKSVELMKEFQSNATFDSLSLNMNVNLLTYG
FWPSYTLINASLPTIFLKAQNEYTQFYTSKFEKRVLTWQNALGICEINANYPNGTKKITL
TLLQTIVLLLFNDQTKRYFSFMDILKYTQLDELELQRILMSLTCKEYKLLRKVPEGNEEI
ESTDQFEFNHDFSTYKDQFSVITSTLSEVIEKNSRLDTTILFAREQQIDAVIVRIMKAKT
TLTHGALLNEVTRVVRFSITAQEIKKRIEVLIDK
>Cul4_Cre_528123 
MEIDNIVPIKNIHLGAFHKPTSELLVTITNMIPTRLNELSDAEFEKSWEKQKACIQAIFS
TEQHKNFNYLTTSRLCESCCRFGKSEKLYEALVREIEQYTLEIQKSLVPLNRELLVRLNS
SWNTYCHHLTVIRTVFMALDRTYILPKTKFQSIIELGKGIFSKNIMDIEEFRNVVVAEVL
QLIKLDRDSKIVDVKLIHDILQIMIELSYYSSDFENRFLTSTNNYYKEEANELINALSVS
DYIQHASIRLQEESQDRIQNYLDNRTKRSLTHAVVDQLIYKKASKIIEKGFNSILDNNLV
EPLKLFYELLGQSEEMNLLRKAFADYIKRQGAALIKDPKNDPTMIPSLLKFKKKMDRILE
YCFHHDESLMNVSKESFEYFINTRGNKPAEMLAKYIDSRLKISIKKQRMNVTEVDLAVLD
SALTLFRYIQTKDTFEAYYKRFLAKRLLLDRSISQETEKHVLEVLKLECGHEFTKNFENM
FKDIQVSNDLAIAFKDYEKHQSRMPMNVKVIAQAFWPTFPVSKIKLPPNMQASQRLYEEF
YTSKFNGRKLNWQNSLSSLAIVAHYPKGNKEIVLSLLQAIILLLFNDTRKKLYTFSEIQA
ATGLENKDLSSLLASLSTETYPLIKKTTSTTSTITPQDSFQYNLEFESPNVRIRIPAAVF
EQATDEHKEVEEKVQVNRKHQLEAAIVRIMKAKKTLSHSALINEIFTQMKYPVDANDIKK
RIEALIERDYLARDINDNSLYNYIS
>Cul4_Cum_524834 
MPPKNAKVSKKRKTSSTSSSNTQTTLDSFRRVSGSPLKVSRDSNTPENNSPVPMNVDHDL
TPTGTPMNATLGSFRRSSQPNKVFIKNFKESPIRELSNNYFEEIWENQRKLLLMIFHNEP
IQMSLQLAYEACETMCRYHKAEEVYQRLENELLVHIQQLKTSLSEGLETNNTLFIATLNR
EWVKLCSSLVLIRNIFMELDRRYLIRATEYSSIIDLGKQLFREHVMGSTTLKNHTIKDIL
ALITKDRNGNTIDKELVRSLMTMLLELNMYTDDFEPELLNNTRDYYHTEANRLIQEYNIP
DYLLHANQRYKEEGEERIQSYLEQTSKTKLLEVVKAQFVYVKIGQILEKGFDTMMDHMEK
EPLKILYTSILHDRGIIHLRTAFSSYIKRRGAELIKDPKQDARMITSLLTYKTKLDEIVH
DCFNNDEMFLNALKESFEAFVNSRRSKPAELLAKFIDSKLRASSKQKNVEEDLEQLLDRL
LVIFRYLQGKDAFEAFYKRFLSKRLLLSKSASNDLEKSVLARLKTECGSGFTKNLEAMFK
DIEVSTDLNNEFKSSEQYPRNLDMVFQVNVLAQGIWPTYSMCEFTLPPQMLQCQTSFEEF
YPTKFTGRRLTWQNSLASCTIKATFPSGTKDLTVSLLQTTVLVLFNENDVLSYMDIAQAT
NMEEKELKRTLQSLACGQHKVLLKEPSGMDIQMSDTFKYNSDFTATSVRLKINVLQQEQS
GEERKATETKVLVDRQHQLEAAIVRVMKAKRKLNHTDLMSELFSQVRFPLESTDIKKRIE
TLIDREYLARDEENPSTYIYK
>Cul4_Cum_529779 
MDYEYDTIEEPNTKRMRLEDDNNNNNNKELETRPFSSFLSSSFRRSKKHPVLSDKKLIVY
NLKVERPPLPEGFEQDAWKKLKQAIHAIQNHTQPIESLEVLYQLCENLCQYNLGEKLCDQ
LNIECKNYIKQEFERLENYDAEDGRAYLKAVNNWWTTYCDQLSQIRGIFLYLDRTTAASL
YGSLWNLGMILFGDVYQSCEKVKEKVIENALILVQCERDNENADPALLQSMLHMLIDLKR
YHKDFEPRLLEESKKYYDMEADRLIQEMDMSKYLKHVAYRIHQEVQHVNTKKLFDKSTKV
PLGSIVEHQLLTKRIDTILNKCFSMFMQNSREEDLSLLYRLLRKVNCLDTCVKFFGDYVK
KEGVSILKKRNMADKDVVPLILAFKRKTDIILHHSFEKDERFYDARKQGFRYFINLREHR
TARLLSAYTDYLMRNSDKSEDKLEKGLDQAMGIFRFLQGKDFFQALYKRDLSKRLLLEVK
SRNAEKSMLSKLRKECGLAYTSKLEGMLRDIKYSSDLLNEFKTTPGYTETYLPFAFKVNL
LTYGFWPSYTPIHINLPTEFNDIQTKYQEFYNAKYSGRRLTWQNSLGVCDVTANYPLGSQ
ELTLTLIQTAVLLLFNDETKLSLSFGEILQATNLDELELRRTLKSLACGEHKLIVKSPEG
ESVDDTDIFTYNEGFASSLQRVKMNTDKLKEVIESNTTVSRTVLISREQQVDAAIVRIMK
SKRQLSHGALLGEVVRQIQFPATAQDVKKRVELLIEKEYLERTEGDGYQYLE
>Cul4_Del_1064341 
MKNVKFLFKFKNKLERIVVEGFNKELSFMRALSTTFESIVQSRDSAFAIAIATYIDGKLQ
SLKKNSDILKLERAFEDTMLVFRSLKGKATFETIYERMLMTRLMLNTSQVESEKKMLTKL
QHACGSDYTANLQKIIDDYEMSQNINAEFNCSQAPSSDFSFTVVTVSQQAWSFPTSSNLL
LPEEIRDYHRRYEEFFKRCNRGKSLRWAHPLSVCRIEAHLPRGGIEIIANVLQTLVLMLF
NSYEKQNWAYDEIAAATNIDEKNLKRTLWTLSCDMGKSLLLKDTPDPNFIDAADIFTYNT
KLLIQDSLDLYSRFVRYDTDREIPLQETKARHASSRSYQVDAAIIRVMKSKTKASYHELN
DAVTERLVHINPDDLERMFLNLKTRI
>Cul4_Del_1931367 
MTPAPMIVDSDATHTLGIFRRRATFQFAIKNLTYIQKTELSEHQFEHSWEKLRRVLYMIF
HREKVELSLQQAYEACDTMCQYCKAEEVYVRLKNELSLHVKKIKEHLLCIQTKEEEAFVA
SLSQQWLKFSTALILIRNVFIEFDRRYLMQHTCFASLIDFGQKMFKENVMGDEQLCSSAV
SEILLLIKQERDGALVDKAMLCNLITMLFDLDLYNQLFEPAFLEDTRIYYKEEASRLLLS
RRIPDYLTHVDERVCQETVHRIEDYLKMSTRIPLMRTVRNEMIYEKMDEILRRGFDGMMD
RSEKEPLRILYDIVRSTKYVDPLRNAFANYIKERGTEMIRDTKKDSSMIMTIISFKEKID
GFCTDCFSENETFFNSAKENFETFVNSRRSRPAELLAKVMDTKLRTASKSDAHAVESTLD
KLLSVFRYLQERDTFEAFYRRYLSKRLLLGRNISEDIERRVLYKLKSECGAGFTKNMESM
FKDVEISRDLQALFRVSSEYPSLGNVAFNVNILAQGVWPSYTLCDIYLPSYMVEYQKAFE
RFYTSKFRGRRLIWQNFLSSCTIKACFAAGTKEINVNLLQTAVLLLFNEFDMLPYAEIVA
ATGIDDKDLKRVLESLVCGQHKLLLRKGSTGDDDPEISVLDSFTYNSAFTSSSGKVKIIM
PQYDQANHERKSTVTKVLIDRQHQLEAAIVRIMKNKKKLSHEMLTKELATQVSFRVEAVD
LKKRIESLIEKEYLGRDNDDTSTYVYL
>Cul4_Del_1962753 
MWTASKKRKIVSLGSQSTLDAFRRGTPTTKVFRESPPDSCTTGRINQIAVEMAEPPSDHI
EETTVTAMRTKRPFVAAMRTQDAPMLTFTDIREFEISESSREAFFEEKWQQLRTLLRILL
HKKELRMSLQLGYEACSTVCGLQKAEDLYNRLSDEFSIYIKETAVKLRHMYVHAITVLEL
RVVSWMMQYRVSTDVRQFVQLLEQVWTQLSENLVLLRSVFIELDRQYLIRKTGYSSLIEL
GQRLFRNIVMGSDLLRNTAISEILKIIEDERNDIPVNEGLLRNLIGMLSKLDLYAEYFEP
ALVEDTRVYYEAEANKNIGKMPISEYLIFADKRLKQESVERIEKYLEKSSRHPLAQVVNA
QFVRTRLNFIITHGFDDLVDRDEKESLRILYGFLLENDGLVLLRKAFADYIKKRGKELIQ
DPKRDQGMILSLLAYKAKLDDIISHCFADSDEFHHVEKESFESFINSRRNRPAELLAKYI
DIKLRASTKKSDDEDFEGVIDRVLPIFRYLQDRDTFEAFYKRHLCRRLLLGRSISNDAEK
LVLSKLKDECGAGFTKNLEAMFKDIEVSADMQTQFAESDYYPKDSTISFRVTVLAQGIWP
TYALLEVNLPFHMMECQSAYEAFYASKKKGHRLTWQNFLASCIVKAYFPNGSKEIQISLL
QTVVLLLFNEKDTYSYAEIAARTNMDQKELKRVLASLACGQHQLLLKERGTQSGSAEYTE
ITSSDTFTYNSNFTSSNVRIKINVAQQDQVGDERKATERKVLVDRQHQLEAAIVRIMKSK
KKIGHSDLMKELFLQIKFPLEASDIKKRIESLIDRDYLSRDEDDGNTYIYR
>Cul4_Esp_91460 
MTNKIARSSPRATRSTSASPPEELMNPRAPQPSAPSKKRKSLSVPVVNQPTLETYNIQAA
SSSSGTASDFRKFQPGLEFFTTKKRLRVITTDNADDNAAYDAPELLLNQQHQIEETMFNF
PSSTPITAQAAATTLSGSIMNNGNGNTMASSVTGISSNGAVRRPSAAQPSGVAKQPPKKL
VIKNFKVKPRLPENYETEAWTKLQTAVHAIHQSQPVSDSLEALYKACENLCHHKLADSLY
DRLQTECELYIKAQLEVLRSKNLAKEIYLEAINNCWLSHCRQMIMIRSIFLYLDRTYVLQ
TSGVSSLWDMGLDLFRKHIMGAEDVRKKTLEGCLLMIERERNGETIDRQLLKSLLRMYLD
LAIYSSAFEGQFLESTRLYYHAEGERRINSLEVPKYLQNVEIRLKEEGTDRMLHYLDKST
KGPLVAVVEGELFERHVGTILEKGFDEMMNGNRKEDLSVLYTLLSRVNALEHLRSFFGIY
VKKAGGTIVQDVGRDPTMVQDLLEFKAKMDEILANSFRRNEQFTNTLKESFESFVNSRQN
KPAELIAKYLDSKLRSGNKTATDEELETILDKVLILFRYIQGKDVFEAFYKRDLAKRLLL
GKSASFDAEKSMLLKLKTECGPGFTSKLEGMFKDIDLSRDIMTSFRNSKAHDQLHDIELY
VNVLTQGYWPTYTPVEVVLPTQMAQYQEIFKNFYLSKHSGRRLMWQNSLGTCVLKASFPN
GVKELSVSLFQAVVLLLFNDTSKHKLGYKEIRTLTNIDNKELLRTLQSLACGKVRVLQKH
PKGRDVEESDDFSFYEEFSAPLYRIKINSIQLKETVEENTSTHERVFQDRQYQVDAAIVR
IMKTRKTLSHNMLLTELFEQLRFPVKASDLKKRIESLMDREYLERDAEEASTYHYLA
>Cul4_Fgr_FGSG_05520 
MATAKARGKLPETETIDLTQQPSAFKPYAGAKKLVIKNLRAPTNRDSQVAEYYKRTEKEL
DSALESIFAGRTPDVPLERLYRGVEDVCRKGDPAKVYQMLNERVDAHLQRIILPKIQKNG
RASNLDTLKITLEEWKTWNKQTILIRSTFSFLDRTYLLRENYPSINDMAIGKFRKMAFSS
QAHSYKSPVGAKLVAGICELIENDRRGGDQTEPTLLKDSIMMLYVLGVYVKHFEPFFLEQ
SQRYFKEFGEAWSTSSLKDYILVCEKLLKKEDYRCIQFNLDSTTEKQLMDSAHSLLIGNY
SEKLLNGGSLGKLLADREVESMKALYDLLRLSGIQKKMKAPWGEYIRTAGAAIVGDKEKG
DEMVLRLLELRRSLDLMIRDAFNKDEDFLWAMRESFGKFMNDRKVASCWETGTSKIGEMI
AKYIDMLLRGGLKSLPKELLSDLKDRETAQKEGQASTGDEDAELDRQLDQALELFRFIEG
KDAFEAFYKKDLARRLLMGRSASQDAERNMLTKLRGECGANFTQNLEQMFKDQELGKDEM
ESYKQWCQGSADRKAPLDLSVMILSAAAWPTYPDVRLNLPDEVATQIERFDKYYKNKHTG
RVLTWKHSLAHCSVNARFAKAPKELLVSAYQAVVLMMFNSIPDGGFLAYEQIATGTGLQG
GDLNRTLQSLACGKARVLTKHPKGRDVKPTDTFTFNKTFTDPKYRVKINQIQLKETKEEN
KATHERIVQDRRFETQAAIVRIMKSRKSMGHSELVAEVINLTKKRGSIDTSAIKKEIESL
IEKDYIEREGNAYVYLA
>Cul4_Gbu_128882 
MPPRQSAKKRKAPDGNQSTLDSFRLGGVRAKAPATGATSSSAVPRASASKAPENKSVPKE
PKTRANDSLNAASLLGSFRRQPLVDRIVIQQCQQDDSRPDVLPDDKIQASWKKLEALLNA
ILKGETPTSFQEAYRICQTMCLYNQAKFLHDNLKTTLDKHIHTEGEILSKAVDDEALFLD
TLNTHWTKLDQQLATIRNIFMELDRRYVMRETEHASIVELGKTMFRKTIMEVPRIQARTV
AQLLDLIKRHRDGETVDETLIKSMTQMLHDLSLYVDYFEPGFLTATDEYYAKEAEEKLRT
LLPQAYLLHAEKRIREETARTLKYLQFCTKTPCAECVIRNLIHDQHESLLDRGFDNMMDD
DDKEPLKILNDYLLEHHGRDRLRAAFGSYIKKRGLEMIKDPSKDNRMVPSLLAYKGRLDD
VLDKVFRNNASFVNVLKESFEQFINTRNNKPAEQLAKFIDQKLRAQGKKQADDDLEATLD
RVLVIFRFLQGKDTFEAFYKRYLAKRLLLNRSVAHDMEKSVLEKIKNECGPDFTKNLEGM
FKDIEISLDLNNAFKESKEYADVSNQRSAFSVNVLAQAFWPTYSSSEVIMPQNVSNCSFF
SFFLFMLTWVPFSQMVELQNAYEAFYKATHKGKRLTWRNALGTCTVKARFAQGLKELAVS
QFQAVVLLLFNDADTLTYKEIATATNLDDKELRRIMVSLSRGESKALLKERQDAADIQDD
EKFTFNAGLTSDKFRLRFNMLQQEQSPEENKDTQAKVLVNRQHQLEAAIVRIMKAKKTLT
HAALVNELFQQLKFPLDATDIKKRIETLIDRDYLSRDPKDNSLYHYQS
>Cul4_Gbu_270829 
MFSRDPSVTKRARVDPFAHALQVGEMDVATPLEESPEPEAPPPFLNLIAKFQQRSQQANA
DRKLETSDLTIASPLLPPDYIQHALEQLQDAISALLEGRKPDTDSETLYKMCEDLCYHDK
GDELLEIARSLCQGYIAAQFAILESDPAENMAYLELVHTHWTTYCGHVNQIRCILLYLDR
SQHPIIDMAKHLFADSCRSTPVVRNKVIDAILDVIKAERNGDNVDASLLRDSVRMLMDLE
LYESDFEPKFLDETRVYYKAEGDRLMNDMHMAGYLNHVATRVHQEATVRVKQYLDKQTKA
PLTTIVEANLLVDRVPAILEKSFDYFMDNKRMDDLSLLYRLLQKVNKADACVAHFIDYIK
TKGSEILCNAGKETDVFNALLSFMRKVDSIVDHSFENDETFAEGRSDSYGYIMNWRQNNT
TSLLATYIDTLLRGDKLDDKLVDVFMTFFRLLQSKDTFEVLYKQDLAKRLIMDVGSIKAE
KLVLARMKKESGAAYTSKLEKMLRDIKSSTELVDEFKADKKYHQDETMQLGLKILTYGFW
PVYTPVELALPSSFQRLQSDFEKFYTSQFPKQRLTWQNGLSVCEVRAHYGHGTQNMTLTL
PQTLILLLFNESENDEMTFGQILSATNLDELELRRTLKSLACGTHVLLNKMPPGADVEPT
DSFTCNRQFEVSRNHLWMNTEKLKEAIDNNATVNQNVLFGRDQKVDAAIVRIMKARQQLT
HATLLGEVLKQIKFPLTTPDVKKRIEVLIDKEFIARLEDGSYRYT
>Cul4_Gbu_332954 
MASTLAYSPVVSPHPTSSSMNQEHTLPTPAPEASASVKMHEMSLNDAPIATTPVLESVRL
CKSTASFAASLHAPPDVITVASLPDTSMNDAENARKHIPSMPAFIKNFFMQERPESLLST
SHNAVADWCKMGLSKDIYKVVIQGLKDVVDTYGRQLNAAATIEPNMEFLSEILINWEHFT
YRLARINYLFDRINSPYMIQHTSFTSVSDAGKHFYRERITSNLKITSCVVNSTVALLLQK
RRAIIIDDDILKKMLCFIHDDFNAFIRPFQRIFSQQIRRYYKINAERAVIQLPIDQYLAF
SYKQILRERAMCSELGRFVADIHPSPDHIAAQMYLFDHVQVIFQGFDSISRDAQLAVGLY
KFALQFDEITMLQQMFADRVKQKFKGLMKFEPIQDYRQMVDDCIERVRGMYNLKLQLQMV
VSSIFENDRQFVSTLNDALESVINQQSSRIASLLASFMDYTLNDLKVQPQLINKESEYHF
IPALEIFRHLEAKDVFKVQFKHILVKQLIWTLW
>Cul4_Gma_25347 
MTNTSIAIMSFEKEFRNIFSNLPIQASLSSLQIAFQSFEKTQQVEVHSRLKNLYNQYSIN
IKKTLISKVEQEDAFLEIFVTTWKHFTEKMELIRRSFQYLDPAFQTLGKESIWRLGLCEF
RKQVLCSHEINKKNLLGILESIKKQREGEVRNGAILRETLQIYIKLALYDPIEKSLESTT
SKYYEVKSDVYVRNLNVYEYLKYVKERIKYERDYISAYLHPRTKDSLLKHVELKLIKRHA
KLIWEKIESTFFDIMRNPCEKRGQALTLLYLYLVKIDGVELLQLFIDPIIEKRIELIYEQ
FASMPLELSSRLNEVKNEIKEMFEEGCDDDLCTAIKEMWQQRVTKYISKNKKINETIAKL
IHEFMTSTVNVKIKNLEELLEIVLALLSYMDDKEIFRTLYMTDLVTRLCFEKTSNFELER
RVATRLLNAMEPEFSNNLDVMLNDIITSSQINESYNNNYKSNPPLLYANVLTQDSWPKYV
TNSTLTVKLAPDLEQAKKAFERVYKADPENKNKKLKWQHELDRCIVEMTFEPKNILISLS
LFPTLVLLLFNDLKSGCYLSYEEIKRQTELETAELNRALQSLIFGKIPLLLKDPPYDDID
STNKFYINESLGTVIDTITDGTENNIITLEDLEVTKRVQDALDIKISQQLAEDRAIQLDS
AIMRIIKPEKQIPKALVIQRILQIPRFEWAKEKDVLLRISKLEIDRFIETDKRNRNLLLY
KP
>Cul4_Gma_26957 
MPKRPASPIVSSMASRQSTFDSFTQPITVVEHSGDEHQSTKRTRLDNFNPSMSSFPGSSS
GSILDTSKQGSKNYVPTEIGKDLIFPSHKPITEKPIGEPHHETKVPIKKLVIRTLKDKPK
LPDNFEEVTWAKLQGAIRAIHNYQPVNDSLEELYKACENLCLHKMADRLYSRLQEECESH
LLKEKEKLDCDNSDDEAFLQVVDQCWQAHCKQMGLIRNIFLYLDRTYVLQTPGISSIWDM
GIELFRKHIMSSSDVRQKTLNGLLSLIKRDRDGDEVNNSLLHSLIHMYIDLSVYYNRFET
PFLQETRNYYYQEGHRLVSEYSVPRYLGHVKSRLYMEGERVNNYLDKKTRSPLTKVVYEE
LIKKHVETILEKGFADMMEDDNDNDDKHLKELKLLYQLLSKVNALDLLRKYFGDYIKRTG
TALVNDPSQEPAMVTELLYLKAKMDEIVSGAFQGDNAFNYMVKESFEMFINQRQNKPAEL
IAKYVDQTLRLGNKSMDDTDIEKTLNEVLVLFRYIQGKDIFEAFYKRDLAKRLLLNKSAS
FDYEKSMLSKLRKECGPAFTSKLEGMFKDIDLSKDFMQSFETSKPGELIKEYKIDLYVNV
LTQGFWPSYPPSPLNIPPNVVQCQKIFRDFYLSKHNGRNLKWQNSLGHCMLAAEFPKGNK
ELVVSLSQGVVLLLFNDLPPGGRRTYDEIKEMSGMEPKELNRTLQSLACGKVRVLVKYPK
GRDISMTDEFSVNEEFEAKIFRIKINTIQLKETKEENEMTTESVFMDRQHQIDAGLVRIA
KMRKTLSHNDLITELLGILKFKPPMSDIKKRIESLIDREYLERDKSDSTKYKYLA
>Cul4_Gpe_507081 
MSSKSSSKNAKKRKTGTPDPNQHRLDRFLSSQTSQPKDDPMQLDSQPTLNKSQGSQINSQ
LGTFRQQSLLPTIIIHNLNPSRPKELPAEYLRNSWEVQKSLILAIFSKHDATHLNYVTVS
KMSENLCRFGKAETVYQGLSAEIENHVKTMKKELLSVPLTQALLSRLNLSWKTYCSQLSI
LKNVFMELDRCYVLPNTKFSSIVQLGKRIFSDTILDVAEFRNVVVAEVLKLIKDDRDNKP
VDIKLLKDILHMLLDLSFYTSDFEPKFLKNTNQYYKDESDKLVQTLSVPEYIQHVSKRCK
EESETRITNYLDAHTRQALTLAVTNQLVYSKASLLIKKGFKEMMDNNRYEPLKTFYGLLE
QSPSISILRHAFGEYIKEQGVELIKNTALDSSMIVSLLKFKKRIDKVLRGCFNDDISFAN
ASKEGFEFFINTRGNKPAELLAKFIDSRLKVSTKKQRDVDLSALDNALVLFRYIQGKDAF
EAYYKRFLAKRLLLDRSSSKDLENHVLEQLKHECGHDFTKNFENMFNDIQVSADLGISFK
EFEKDHPRMPVSVKVIAQATWPTYPTSDIQLTSEMLATQRLYEKFYGSKFKGRKLIWQNA
LSSCSLMAHYPKGAKELIVSLSQAVILLLFNNTHKVSLSFTEIQNALNLDQKDAVGLLSS
LSTGNYKLIINESGNKNISAIDKFSFNTEFESENVKVRVPPAVTEQATEETKDVEQKVHF
NRQHQLEAAIVRIMKAKKTMDHNALVNELFTELKYPLEANAVKIRIESLIDRDYLARDAN
DNTVYIYQRDQVYFLCYHEWTKVNYCDEYDVWPLIADDLSSQLPLRNLKWQPSSQRAECV
IPILEVDLKRFTIDYTPPLLSDTQTTYLNLYFVACDDNEDYKTRVRKNIRNWVETIQTKK
NQEWLVVYVAGTESKRSTTYLGLKSSVYDKIKTDFNPPKQDRCAYIRKKDPEGPQSELWS
NFIEKIKECILSSFDMQVLQIQEDTRRLDMQRHMPGWNYCTFFILKEGLAQAFEIMTLYE
DALIQYDELEASFFQVLRDKALAWFGHFGGTDLGDDSGNILDFKRKNYRDLINKNIISVF
DFRSYLFARQCRMLLKLQRVIEVTARAQLFITNFIPAIRENEELLSENFVESWVFSACMN
VVNECEPLSSQLIGSNTDLVVPYNAVKADLLLTARRQLDKIGVKCGHLPMTDPFSIYINH
TSTKTEENKKPMTNTKLLEAVESVEAFDKTYMGLSTRAIKSYDASFRSKAALNVHGDIAA
LKYIREKYEEAVRIYESMIWRYGEQEWCSIENSLLTKCADSQQRLGRYDQYVESLLALLK
NAKYLNDQDATHYTNEMITNVVKLDKEIKRPFSPIFSVSVISVIDDSTLVESTSVEVCVD
NHLPKQIHYDSISLKLVGSDPEQIWFTINDRDLMPGKNTFLLTSLTSTSGNYVVETCEMK
LGKLVFSHNFLRPGQKKRVVRLNHDIKRLYASVSQPDEICLGEKQRLSIKVESRSYDSKS
GVLLLESQTEGMEITKVPQVSAIVIRDQQEEQIELNMSENGEIALPDLAPHEQIELFAVY
EGPYTEFDYRIKTTITYKIDETSHKFVSSDYVKVTVPLLVTESTIFRESCVFLKVELSCN
GDLPVRILGSSAKPSTYYLVESQSEMKQCDVTLFPRQNVSFIYKLVKREGEIDKADINVN
SKIHFNVRYRSLKDEVETSLQIMMQEKLKELRLDQHLHYVFQKVKEAFLGSVDYSSYGLT
DVVHLDDFDAELCESFLLHRDLKTKVQLLDLIEEFFEQNEAITVRQIKQKCPHPRIHSIA
FPLEVPTTKITHTAELSLSVEKDLLVSEPCPCILRIKQLTYWSPDNMKSNDEFYYDIDVD
YDNWLLSGKRRLRFVSKPDEVMEFRISLVPLKTGNLLLPSVRVSAVSPEIFASTVYTNSA
QQILVKPKSKTATFFVEQQSRFIQPNQSPYATNPLSIAIESNRGSSGSSIRSGIETAF
>Cul4_Gpe_553349 
MTDWELVKRPKLENGSNASTYFQQLPFSQYLTNAIHNQKHPILSDKKLIVYDLKIDKPEL
DEAYKHASWLRLERAIHAIQHNQPCAESLEVLYQLCEDLCQYDFARDLYQHVHDACSQHI
```
