## Supplementary material for "Heterochromatin and RNAi act independently to ensure genome stability in Mucorales human fungal pathogens": Dataset S4 (part 2 of 3)

```
DLQFQTLANHSTEGLDYLRVVHSTWRDYGHQMSQIRCLFLYLDRTYMSTTKTGSLWNMAM
DLFRTRFSLYDIVWQKTLSSILDLIRQERSCQSIDESFLQSNIRMLMDLDLYHASFEQHL
LIQTKAFYSEEGDQLLTTLDVFDYLQHASMRVHQESILRVKNYFDKSLKLSLQSIVEQEL
LTKRVQVILEKCFDYFERLDLFQDTDYDKFSLLYRLLQKIDHLEICAKYFTAYVKKKGSS
IMNAKTSVKERIMMLSAFETQTDEMVDHSFEGDDQFADGLKDGIEYFVNLRENNAIKLLA
KYTDSVFKSAVYEEGLLEKAMFLFRYLQAKDTFEMVYKRDLAKRLLLNTTHKQGEKAMLA
KMKKICGAGYTGKMEGMVKDIEKSAELMHEFNTAYSPRLNMHVNLLTYGFWPSYVSIEVH
LPPLFKQAQTMYSHFYSTKFQKRVLTWHHSLGVCDIKACYPKGEKTITVTLVQAVVLLLF
NQATTFTFKEILVSTQLDELELRRVLVSLACREHKLLIKYPEGQEIEPTDTFVWHDGFQT
DKSTFSMIAATLSEVIEKDAHLDTPVLFAREQQMDAVIVRIMKSKGTLSHGQLLNEVTCL
VSFPVTAQEIKKRIEVLIDKEYLERSLHDSYRYLA
>Cul4_Gpy_18935 
MQRRLNKRSRLESSHKPSPTAPDLTSFLKATATGPDTQPAPKSHTENMFGVISTGSKDYL
LFPSSKSTVNSQGEASESVDGSSIKPPVKKLVIKALKDKPKLPENYEALTWGKLQTAVRA
IHNKQAVEDSLEELYKACENLCLHKLSSSLYERLKNECETHVINELEKLLSNVTENEVFL
AAMNQCWLDHQQQMGLLRSIFLYLDRTYVLQTSGVASLWDMGLDVFRTHIMSSSGPLKQK
TSQGLLILIARERDGERVDRSLLHSLIRMYIDLSLYFKGFEQGFLDATLDYYEAEGNRLI
DVWEIPQYLRHVQNRLQEEEDRNRAYLDRKTKKGLANAVEARLLQRHLDVILERGFPMMM
TQEQLADLALLYNLLSQINALDKLRFCFGLYIKKVGADIVTDDTKDSQMVEEMLELKRKM
DDVVRSSFHNNPTFNNTLKESFENFINQRQNKPAELIAKYLDRKLRAHKGINEEEMDQIM
DDALLLFRYIQGKDIFEAFYKRDLAKRLLLNRSASKDAEKSMLSRLKQECGAGFTSKLEG
MFKDIDLSREIVRTFRSSKLAAQIAQSKIEMDVNVLTQGFWPTYPPSEANIPTQITDCQK
IFQEFYLLKYAGRNLKWQNSLGTCVLGANFPRKKKDLVVSLFQAVVLLLFNDSTDGKLSY
NEIKESSRIEQKELDRTLQSLACGKTRVLLKHPKSREINTDDEFYFNKDFEDKLTRIKIN
SIQLKETTEENQMTTERVFLDRQYQVDAALVRIMKMRKKLGHNQLVSELIKQLKFQAQVP
DIKKRIESLIDREYLERDKEDKNKIIYLA
>Cul4_Gro_2078805 
MSSFPGSSSGSILDTSKQGSKNYVPTEIGKDLIFPSHKPITEKPIGEPHHETKVPIKKLV
IRTLKDKPKLPDNFEEVTWAKLQGAIRAIHNYQPVNDSLEELYKACENLCLHKMADRLYS
RLQEECESHLLKEKEKLDCDNSDDEAFLQVVDQCWQAHCKQMGLIRNIFLYLDRTYVLQT
PGISSIWDMGIELFRKHIMSSSDVRQKTLNGLLSLIKRDRDGDEVNNSLLHSLIHMYIDL
SVYYNRFETPFLQETRNYYYQEGHRLVSECPVPRYLGHVKSRLYMEGERVNNYLDKKTRS
PLTKVVYEELIKKHVETILEKGFADMMEDDNDNDDKHLKELKLLYQLLSKVNALDLLRKY
FGDYIKRTGTALVNDPSQEPAMVTELLYLKAKMDEIVSGAFQGDNAFNYMVKESFEMFIN
QRQNKPAELIAKYVDQTLRLGNKSMDDTDIEKTLNEVLVLFRYIQGKDIFEAFYKRDLAK
RLLLNKSASFDYEKSMLSKLRKECGPAFTSKLEGMFKDIDLSKDFMQSFETSKSGELIKE
YKIDLYVNVLTQGFWPSYPPSPLNIPPNVVQCQKIFRDFYLSKHNGRNLKWQNSLGHCML
AAEFPKGNKELVVSLSQGVVLLLFNDLPPGGRRTYDEIKEMSGMEPKELNRTLQSLACGK
VRVLVKYPKGRDISMTDEFSVNEEFEAKIFRIKINTIQLKETKEENEMTTESVFMDRQHQ
IDAGLVRIAKMRKTLSHNDLITELLGILKFKPPMSDIKKRIESLIDREYLERDKSDSTKY
KYLA
>Cul4_Gro_2253800 
MTNTSIAIMSFEKEFRNIFSNLPIQASLSSLQFAFQNFEKTQQVEVHSRLKNLYNQYSIN
IKKSLISKVEQEDAFLEIFVTTWKHFTEKMELIRRSFQYLDPAFQTLGKESIWRLGLCEF
RKQVLCSHEINRKNLLGILESIKKQREGEVRNGAILRETLQIYIKLALYDPIEKSLESTT
SKYYEVKSDVYVRNLNVYEYLKYVKERIKYERDYISAYLHPRTKDSLLKHVELKLIKRHA
KLIWEKIESTFFDIMRNPSEKRGQALTLLYLYLVKIDGVELLQLFIDPIIEKQIELIYEQ
FASMPLELSNRLNEVKNEIKEMFEEGCDDDLCTAIKEMWHQRFTKYISKNKKINETIAKL
IHEFMTSTVNVKIKNLEELLEIVLQLLSYMDDKEIFRTLYMTDLVTRLCFEKTSNFELEK
SVATRLLNAMEPEFSNNLDIMLNDIITSAQINESYNNNYKSNAPLLYVNVLTQDSWPKYV
TSSTLTVKLAPDLEQAKKAFERIYKTDPENKNKKLKWQHELDRCIVEMTFESKHILIKLS
LFPTLVLLLFNNLKSGSYLSYEEIKRQTELETAELNRALQSLIFGKIPLLLKDPPYVDID
STDKFYNNEFLGNVIDTITDGTDNNIITLEDLEVTKRVQDALGIKISQQLAEDRAIQLDS
AIMRLIKPEKQIPKSLLIQRILQIPRFEWAKEKDVLLRISKLEIDKFIETDKKNRNILLY
KP
>Cul4_Han_454352 
MASSLFSLLTLPVTSDAFSAVRPSAAAIVDESESPPPLHKVPRLAQDSDPGSASRKGLAS
APSKNTACVVRVKISGAHPPSQTDKRDTDLARLQQCIRILLTKDSDDALPLTYESIYATC
RYVVCNARDGEALHGRLKAELEKSVGQLQRFLLETSPDGLSWLYRFVDVCAWFETQISLL
QSLLTFLDRDYSTSDGSSQSVRGMALDLFLHNIIWHGTIVKNLEEGIKSWIQWERENRKP
HEAQAKVAQLIGHLQTHDSYQARFESYYLELIAEHYSAESDRLSSAADKDASAFLLHCTS
RIDEEVARSREILPKSSWGAKKARTTTFTYGRVSDAWPSGIPKLMKSEDIQGLSRIYHLF
FRVDGLKELNGQFKAYVEKQRTVKAVVRDAARDDDMVDRLLKFKAFLDRALQDAFADPVV
SAAPSTSVLARTPNRDFGYAVTDAFGVGFKARRNKPAEMIAKHVDRMMRKGQRGATDAEF
AAQLDAALALYRFTDDKDVFRTFYHRALAKRLLLERSASDDFEKAILKKLKELYDPEFSM
GDHMFNDLALSRELMQDYHKKLEQDSSARNLNVMVLQQSFWPFSARTSDADLPPEMQAEI
AAFAAFYKGKHQGHKLDWDHGLGTIILTSRFSGGQKELSVSLYQGVVLLLFNRSPKIPFA
EIKASTRIEDAELRRTLQSLACGKKKVLKKLPPGRDVDDDDVFEFNDAFTDPRAKVHINS
IQVKETVEEAARTQTAIEGDRKHYLDAAIVRIMKARKQLMYEQLKAETIEAVKKHFVPDV
SSIKKRIESLVEQDYLKRDEEETNMYVYVA
>Cul4_Hca_HCAG_02556 
MDGRDELDGLRGLYQDLSSLSRSALPNVDRLVFELENTIQDFRKLLDKPPKKRKIKLNDV
EYSINQQFQQDVLQVADALDVDEIEAASCYMQAQDDSKKLDRPPVMCTIIRFHERRSFLL
ECLRLVLFESFEVEREGTQAIMQEFVAKILEIQNGPLRNASLFARKCMDSMADIEKWLVR
LGDLAQKASIVGQTQESDIEIIEYQRSSLGKEHESIGAILCYLFKGTFTSSEDFRLLLDR
LRKLDKFDMSLVHYIPAIILSVSQYGSPEGSGSLRDARSLHQAIVPSKDPQDWVLAQFHA
ATMAFWLAEYAGWYFESGSGSPIQGISPEKEAADLSKLFITALDDGALEFMLQVCSGVSQ
NEWRDPGRIEMVNLLLKDSTPLTVEPDSSSPYFYALLMEHFEIFIESLIANMPDAIRTLK
SEEDIQRLDQITALREGLTSNLHRGPIETRMHFETLLMIMAFAFEHRAEASQAFWTDPEG
NLNGFLQWASKRQTVPRASAFCEMLCSISEGEENSLSAHKFLLDEDNISSTKFRRSASMS
WIQMIDELQLYATKATERPSAAPPSVFRIRKLEPADIDEPESPVMLTSYLRLISHLCKQN
SEIREWILQHPTLNLVNILLTLCDAPIPGHLRSSIFVTLRFLMVDRTSLHGNDMWIALDQ
WISGSGSQTSPIAKISLPTNSPGWNERHAFQKITETFDQTFSFVELLDTLASPPIDLANS
QLSLPFPEPLGSSYRMPGIEPYIDFVIGQALVTRSVDIQEHQIRHLQLACFNFIVTCLEN
FNENLISIVSEHFVPLDSVTDLCLYCGTGHPQLTLTSLALLEKLSSSRKLNKATSSTLSR
WQASNQIVELLNTDVEADRIARSLASQMKPDIRELESGPESSGYLIKLGLVNLLDRCLSI
NPEKPNMAHLLLGFSCLGKTLDVAVGSLFQDQMSLLHAIIEFAQSYPDGVDGTIFAWMVH
LKEASFRVLRYLWSSKLSSTLVLPELRYSRLLVSLFATQPPVGPETLWNHFQTSDPEFWY
SESPAALSGFLNYRSMLFDYAVTEIRSVSSHGAPSLQRDTLSTLLGSSVDENNRTFNHAS
FLDLFDFADLDIESIKPPPNLKFYNDVNLEPYTKTQGDGSLVLYDLATVKEFLDFTRQDL
LQAGVATAQDEEQLLSERDNVLLFLHANNQSRRIRLNRYSAVQSWAELATTIIVTCEMDS
GQRSMLILHILQVILPKLESSIVDTAAEAIELGRLAESLLEKLGSSPSTQIPNKGADIID
ERLYHLFQACLRGIPLALENSPLRECLYNICSQYLSRITRDGSKHKRFGNHSEQVVKSSG
SSLVEVSSSLLIDMIAQSNYLAMFVDVVGAIPSEFRNAPASDIGNPDALRKYYDLLLAVM
RVIVSAVFARGLHNKQLLDQTRTFLSGNRQIMVGIFKRYAKVGGLDGGEVSETLEDLVKS
YVALIDAVGFLQIIGVTTMQNSIRPAPRGGNKSVGKRKHPEQEPEIREDQSPKQTTITDL
FENGGNNISKNGRGELLPPSTKRVRRDISHPTSSLSTSDPTHQPISVEKMYTFPQNNTDS
KSPTGGTGLNSSPKSNGAPRQAGSRAFNYMTRPSSFTPHTGAKKLVVKNLRAIPRLDQDR
YLEKVWSQLDSALTAVLADQKPEQSLEELYRGAENVCRQGNAAILAKRLQNRCEEHVSGT
VLKVLLARAGECNDVDILRSVEEAWSAWNSRLVIIRSIFYYLDQSFLLHSADNPVIYEMG
LIQFRTTIFSNDILRPRILQGACQLIELDRAEDNTVVDPNLLKRAIKLFHDLGVYKKHVE
PCMLDASEIYISRWAGNEVSHCGLAAYVERCHLLLCREMTRCDLFSMDRSTKQSISQMLD
RYLVSEHTNILIKEDDIVDLLSKNDKFALEQLYSLLQRQDLGAKVKPAFSAYIIKEGSAI
VFDQENEDKMVTRLLKFKENLDEIWKSAFHKNETLGHSLREAFEKFINETKQTGSNWGTD
NPKPGEMIAKYVDMLLRGGVKAIQGLAEESKSGSTALVDEDAEINQKLDQVLDLFRFVHG
KAVFEAFYKNDLARRLLMGRSASDEAEKSMLARLRSECGSNFTHNLESMFKDMDLARDEM
ASYNALLGPNRDRSNMDLNVNVISAAAWPSYPDVQLKIPKVISSAMDSFEQFYNNKYNGR
KLHWKHSLAHCQLKAKFPNGNKEIVVSSFQAVVLLLFNDVEDDTTLSYPEIKEATGLSDI
ELKRTLQSLACAKYRVLTKRPKGRDVNDDDTFSFNSNFSDPKMRIKINQIQLKETKQENK
TTHERVAADRHYETQAAIVRIMKARKVITHAELLVEVINKTKSRGVLEPAGIKTNIEKLI
EKDYIEREEGNKYRYLV
>Cul4_Hcu_759840 
MLQHRNGAPKKLVIKNFSAKAAKSPADRDANAWKKLRNATEAIFEFRAVEDSLEELYRAC
ENICMQKGADELYRTLAEVCEKHVISKRDTILSEEWHEAQPFLKYLNVTWDTFCKQIIVV
RSIFLYLDRTYVMQTPSLLSIWDMSMNLFRDHVVIVPHIREHLVSGLLELILDDRRERNL
GTERRDLVRSLVRMLTDLGLYRTLFEAHMLQDASSFYSSESTERMSVVDSVDDVGGTIAG
FLAHVGSRIKEEQERCSSSTGYLDVGSRKELVGIVEDKLIRQNVGILLSRGFTSLMVDSR
IEDLKSMYDLLSRVNALERLKSNLSDYIKDKGLQIVQNKERDDTMVQSLLDFKSHIDHIL
AHAFHGNESFANAVKESFESFINVRQNKPAELIAKYIDGLLRPSKRDEADVEAALDQCLI
LFRFVQGKDVFEAFYKNDLARRLLLNKSASVDSEKSMLSKLKLECGSGFTSKLEAMFKDV
DVSKNLTAVFKAAHKNLPIELNVNVLTAASWPTQRSVQVQLPDELMSYLRMFEASYKKNH
KGRNLTWQHTLSSCAVKADFPKGSKELSMSLLQTVIVLHFNFASSLTYQELKGRTGLDDA
ELLRNLQSLACGKVRVLTKAPKGKDVDPTDSFSVNDSFENSQYKIKINTIQLKETKEEQV
QTSEKALEERHYMVDAAIVRVMKMRKTMKHNSLISEVVEQIKVPYKIPDMKKRIESLIER
EYMSRDEKDSSLYHYVA
>Cul4_Hpu_531098 
MNEWETIKRPRLDSNSDQDLIPIQNNQLPFSAFLSKSFRQNEKHPVLSDKKLIVYDLKVE
RPDLPVDYEENAWNRLKIAIHAIQQNQPSPESLEVLYQLCENICQYEKFQKLYELLYEEC
RRYTEIQFEILANDTTQGVDYLRTVHLLWKSYCNQMSQIRCLFLYLDRTYIASTTTGSIW
NMAMQLFRENYIKYDEVWQKVLKSILELIRLERTGEKVDEQFLQSNIRMLMDLDLYHTSF
EQQLLAETRVFYDQEGDRLVESINIFDYLQHISTRVHQESILRVKSYFDKSTKSHLQSIV
ETELLTKRVGHILDKCLDFFQESDYDKFSLLYRLLQKVDKLEICAKYFTSYVKTKGSFIL
CEHINVQEKMSKLSAFESQTDEVVDHSFEGDEQFVDGLKDGTEYFINLRANNAIKLLAKY
TDSILRSEKLDEELLDKGMFIFRNLQGKDEFEVLYKRDLAKRLLLNVTNKTAEKTMLSRM
KKECGAGYTGKLEGMVKDIEKSDELMNEFNVIQNAYTEFYMTKFSKRILTWQNSLSVCKV
NANYPLVRHDCRQSLLLLLLLQKKS
>Cul4_Hpu_633996 
MDRFLSSSSLERKDDPMVVDSPTVVPDLKEKSNVLGTVRQQSLTPCIVIANAKPSRAQQL
PETFFKSSWETQQKLLKEIFEDTRSIQINYVTASKSLESLCRYGKSKEIFDKLKIEIENH
VERMKKDLLSKPLNDNILGRLKHCWNTFCSQLAIIRNVFMELDRSFILPNTKFTSIIQLG
KHIFSTTIMDSTKFRNVVVAEVLNLIKLDRDSNQDVDIKLIQSILQMLIELSYYTSEFET
KFLSSTNTYYAEESNTLINKLDTPSYIQHVYQRRSQEINDRIKLYLDVHTKQALANVVTN
QLVYSKTELIIKKGFDQMMQDNQMKPLKIFYDLLVSNPKISLLRHAFGEYIKTRGVSLIK
NPLVDTNMVVEVLKFKTTLDNILKNCFDNDKLFQNALKESFEYFMNTRGNKPAEMIARFV
DSKLKISAKKRVADTDISTLDQVLELFRYIQGKDAFETYYKRFLAKRLLMDRSVSTELEN
HVLEKLKAECGHEFTKNLDSMMSDIKLSSELDEAFLQYQVSVPRMPLSVKVVSQAIWPTF
PTSEIVLPKKMLQSQAIYTKFYTLKNNGKKLIWQNLLSSCVVTGHFLQGSKEITVSVSQA
AILILFNQRQTMTMNEIAKATNLGTKELSRLLTSVSTGNFNFLTQVASNTETKTWAYNPN
FRSSSNRLRVPAAVVDQAVEEQKVEEKVFKNRQHQIDAAIVRIMKSKKTAAHDILVTEVV
KQLNYPAEANDVKKRIESLIEKYYLTRDTNDSSWTKTYNCDEYGVWPLIADDLSARLPLR
NLKWQPSSQRAECIIPILEVDLKRFTAEHTPQLLSTTQTIYLNLYFVFCDDNEVYKNQVR
KNIRNWVETIQSKKNQEWLIVYVADTEAKRTNNYLGLKASVYDKIKTDFNPPKQDRCAYI
RKKDPEGPQSELWSTFIEKMKECILSCFDMQVLQIQEDTRRLDMQRHMPGWNYCTFFILK
EGLAQAFEIMTLYEDALIQYDELEASFFQVLRDKALAWFGHFGGTDAGDDSGNILDFKRK
NYRELINKNIISVFDFRSYLFARQCRMLLKLQRVIEVTARAQLFITSFIPSIRENQEHLP
ESFVESWLDKIGVKCKHLPMTDPFSIYIDHVDQKCLGPEEPQKHITNEKLLEAIASVEAF
DKTYMGLSTRAIKSYDASYRSRAALNVHGDIAALKYIREKYEEAVRIYESMIWRYGEHEW
SSIENSLLIKCADSQSRLGKVDQYVESLLALLKNSKFLKQEDATRYTDEMISNVSKLDKE
IKRPFSPIFSIAVMSIIDDGDVVNSTSVEVVIENHLPKTISINTVSLRLVGTDPEQIRFM
IHNQDLMPGKNTFLLTSETSTSGNYVVETCEMRLGKLIFSNNFLRPGQKKRVVRLNHDIN
QLYATLSQPHEICLGERQKLSVKIESRSVTATSGILLLESQTEGMTISKVEKVFGILRQG
TDEETTVELNMLENGEIELADLDKHGFLELFVMYEGPYTEFDYRMKATITYKMNEKDHKF
VCSESVKVTVPLLVTESTIFRETCVFLKVELSCNGDLPVRILGSYAKPSTYYLVESQSQI
KQCELTLFPRQTVSFIYKLVKREEVVEEVENSLQLMMKEKLKELNLEQHLPYVFEKVKEA
FLSSVDYSSYGLTDVVHLDDFDAELCESFLLHRDLKTKVQLLDLIEDFFEQHEAITVKMI
KQQCPDPRVHAIAFPLEVPTSKILHTAELILSVEKDLLVSEACPCTLRIKQLTYWTAPAT
ETNQDEFYYDIDVDYDNWLLSGKRRLRFTSKPGEMLEFAISLVPLKTGNLLLPSVRISAV
SPDVFASTVYVNSAQQILVKPKSKTATFFVEQQRFMQQPYGTSPSLPTSAAAESPRSNAS
IRSGIELST
>Cul4_Hve_1334039 
MPPRQSAKKRKAPESNQSTLDSFRLNHGARSKAASRAPASQPSTSTDTADDSSVIAASLL
GSFRKQTLVDRIVIQCQGADSEPSSIPFDASWATLGVLVNAILKSHSPTTSYQEAYELCQ
NMCLNGFAQQLYSHLETALQTHILDEKNTLMKAAEDDTQFLTTLNTHWIALGKQMSTIRN
IFMELDRSYVMRKTQDPSIIDLGKSMFRKTVMEISRIQSRTIARLLDLIELDRNGVEVDH
AMMKSVIGMLLDLSLYNDYFEPGFISASNEYYEKEAVAKITAMTPQDYLKNADTRIKEET
NTRIHLYLDSCTRVALNECVIHHLIHEQHEVILARGFDAMMDANEQEPLRILYTNLKDKP
GQGMGHFRAAFGSYIKRRGAEMIKDPSKDGQMVVSLLQFKDKLDWLMKHVFGRDSSLLNI
LKESFEDFINSRNNKPAELLAKFIDGKLRAQGKKNSEENLERILDNVLVIFRYLQGKDTF
EAFYKRFLSKRLLLNRSVAHDLEKSVLAKIKNECGPDFTKNLEGMFKDIEVSIDLNKAFK
ESKEFGEVSKNVSTFSVNVLAQGFWPSYASSDVILPAKMVELQNAYEKFYSRELKGRRLT
WRNALGTCLVRGKFSKGPKELMLSQFQAIVLLLFNTADGMTYKEIATATNLDGKELKRVL
QSLSCGQHKILIKEQQEASEIQDATSFSFNDAFTSDSHRLKFNSIQQEQSTEERKDTQAK
VMVNRQHQLEAAIVRIMKAKKLLTHSALINELFQQLKFPLDATDVKKRIESLIDRDYLSR
DEKDNSLYHYQS
>Cul4_Hve_1337119 
MSATTTPAYTPTPISKRRSLVEDNVTDRTLVKKPKHPSIAPGSSTADTSSMANASAPIDT
LLSHECLDLAPYSKSTLAFTPSHPSDTITMEQTRVFEHKPDTVDKFLARIALIVQTTMTQ
DQSQTKMAARTAFLQCEDLGLDERIYHLVIEGLNEAIKVLLAELDQSVHDNADLLDLWLI
QWHTYCRRLARVNFIFDVVNYPYVIKQTRYTSLNDLGRRLYADALCKKEHLTQAVIRDTI
VILTNYRRRTVKDKSQLVKTLQLLHRDFWPMMPQFNRALVDASRHYFDLNAKRGLDAMTM
SRYLTFCFKLIVLEQSLQHELQPFLAETQPVVLRIASESLILNHLDTILKDFVLLIQNQT
LLGHLYCLALQFDQVAKIQDAFANHVKDNLRKLVIVDDLRTILHSSSQCLQFVTNIHRFR
LEMQLVIETAFMNDSAFTGSLKDGLETIINEHSSLVADCIAHFFYYSLLLKANTTTPDDT
IHAMLSLALELFRSVQAKDVCRAQLQVLLAKTLLWDDSPDLTMITFLVENLRDECGKEFV
LDLLAMVEDVSASKKLSLQLIEKKATQILHPVLVQNKHWPLRAFWGQKSQIKRPSQLREE
KDDFCEAYKHDFPKRRLYWIPSLGTTLTTAYYLHGQINLHTTEIQAVLLLFLAKHSQSRY
TPSALGKRNGIYQKDIYEHLKPLCMPSLPLVTHDAYLDKDKSHPMDTYRLNLDFIPTQPF
ASLVDDSLIPGCLKVSDTHETEKHVLFSRQQKLEAVVMNILKAKRTCTFNELQELVLARK
GRPWATFKNLIKPALNTLADRGLVVKKNDTHSYQYQE
>Cul4_Hve_1384298 
MSFPDFQTSKRPRIDPYDDTVMDMDTAKSTPPAQDLAPFSNLLANKLKQRSQHALNDKKV
KAYDFKLDSPGLAPDYERVACQQLEEAIHAILGNQPPSTNLEILYKYCENLCAHNKHEML
YNLAHSICQNSLQLMFVTLERHAHDKGEGMEGADFLNAIHGIWDTYCNQINQIRCILLYV
DRSYRSIIDMGRELFAGYWRVSSPLRNKVIQSVLDMIHAERNGERSDTLLLKNTIHMLMD
LHFYESDFEPQFLESTRLYYKAEGDRLIQEMHMSGYLNHVATRVHQESTVRLKLYLDKQS
KNAITSIVEGNLFVDRVNEILAKSFAYFMDNKRVDDLSLLYRLLKKVNQTDRCGSVFIDY
VKKKGSEILQNDGNSDNDVLPTLLAFMRKVDGIVGHSFEDDELFVVGSKDCYSYVINLRQ
NNTAVLLAQYIDTLVREDKLDDKSLDIFMTFFHLLQSKDTFELLYKQDLAKRLIMDVGSI
KAEKAALARMKNDAGVAYTSKLEKMIRDIKASTELVDEYKSDLDYDHDVSMQLNMKILTY
GFWPACPPMEMTLPQKFQRIQNDFEMFYIRKNPKRRLTWQNGLSVCEILANYPTGAQTIT
LTLAQTLILMLFNDPANEPLSFGQIAGATGFDELELRRTLKTLACGEHKILIKRPESAHV
EPTDQFGYNANFQPTSQHLWMNTEKLKETIDNNAAVNQTVLINREQSLDAAIVRILKASE
QLSHTALLGEVTKQVRFPLTTPEVKARIECLIEKEFIERTESGDYRYT
>Cul4_Kal_175499 
MWASKRPGPPAGGHQKKLIIKGLRSVPTLPATYKADTLARLQSAVQAIQTSQSTPQGFEE
LYRDCESLCLHKFGSDIYAMLQGELDRHAQQQLQSINAQPVDSSTDTAVLEQVQKFWTAY
IQQLGMIKCVFLYLDRTYVLQTANTASLWSMGLSAVRRFLIDTDMKSRLIRLIIGEITKE
RNGKAVDRAMLLSLINMFVELGLYLPFFMPSFIEATHEYYQRESRRLVGSLVPTTVTPRA
QTGASSGPMDVPQYLVHVKHRLDEESQRASNYLGDGCKTALLSTAQAELVEKHTDRLLSF
SFDAMADAHMLADLANLFMLLNAVNRLDALKKHWASYIKKTGLRLVQAPELDITLVTELL
ALKQRLDIILSKSFRNNASLMYTLSESFGEFINTRRNKPAQLVAKFIDQCLRSGSKITTD
DDLDKLLDRVLVLFRFIQGKDMFEAYYKRDMAKRLLYNKSVSVDAERMMLQRLKTECGAG
FTKQLEGMYRDMEISDDITAKFIDLQQAQPTEDIGFHAKVLTLASWPTYEPLGLVVPRQV
EQAQDSFFQFYGSKHKGRNLQWQHGLATCILSVNFDEGPKDLALTVVQGTVMLQFTQNDE
LTYTQIRNNTGLEDIELQRILQSLACGKHRVLTKEPKGRDIAITDKFVFNAQFKSPLVRI
KISQILVKEDDKEDKDVEEHVQQDRMLNIDAALIRIMKARKTAEHSALMTDLVNQLKFST
SSAEVKERLDILIERDYMKRDESDQAVYHYVA
>Cul4_Kma_I203_07425 
MSSLIMLPSRTDAFSAYQPSKNAHLDFISAVDLGRGGSSGSGSSKDGVKTIKLNISVKTA
SPPPNELLQSLLSSIPAILSGTATKESYHTLSHTCHKLVLQPHTLGPTIYGRVKDELEKH
ASGLVREWRGSILSRQEGWLGRLVEGWIQWEKRINLLSAIFVYLDRVYSNPINGIASIKE
LSISTFRKVIWENEIIVEKTRSDVLAWSSKERELESSIEDTRPTIQNITSISKVLEKFVE
SISNPYVELTNEYYSTSAQEKVNLVQNSDKEFTASKYVEWVLEKVVQEKERAESCLDENV
AEQVVKVVRKEAGENVAEKVVRRALDESMDSQDQGSLSRLYTFSTDVNSFPILVRSLEDH
LEAKLKALISDPANDPQMIDGTLKVKRFTDKAISSLFEPSQDDVIMQDKDDDVEKDKKDG
KTMLEAKRLRRNRQFELEEAARTGFKKGMGSRQNAPAEWIAKHLDLAMRRGPSLSDSEFN
SHLDEIIALIGFTKDKDVFKAFYSTQLAKRLLLGRSASDDMERNMIAKLQKEMGEEFTSG
DIMMKDLQLSETLVKSYQSAQAREPEQYKDAGNFTANVLTESAWPAYPLLKDGWNFQLPS
NLQSSIDLFTSWYTTQHKNRQLSWRFQLSTVILIARFANSIRYEIGVSLFQAVVLLLFNE
EDALDFSEIKKRTGIETQELVRTLQSLALGRKNTRVLLKKPPGKEVNPTDIFAWNKGFTS
DRIKFKINGIQQDMSAEESRKTNEQIHIDRVSVLEATIVRIMKGQKKLSLQMLIDNVISD
VVKRFPPDVKEIKKRVESLIEREFLMRDEEERGVLHYLA
>Cul4_Lco_11735 
MKDYQREFIEFALANDVLKFGTYTLKSGRVSPYFFNAGLFNSGKTLGAIGRFYAAALIDA
GFSYDVLFGPAYKGIPLVCATALSLSSEHQQEAPFAFNRKEKKDHGEGGNIVGTPLKGKI
VVVDDVITAGTAINESIQIIKQSNAELKGVLVAVDRAEVAPDGSGKSAIQAIEEANNIQI
RAIITVDHIMEYMEEKGTYTEHLKMMREYKAQPYNKQGLYAIKHDALVSTGAVKIRGAQP
LITEFKRIRAQSLPCSSSSLMSSHEYQDEPIFKRPRLDNADSSTSSENRPFSAFFNSVRR
SKKHPVLSDKKLIVYNLRVERPPLPQGYEENAWKRLEEAIHAIHQNQQPNESLEVLYQLC
ENLCQYNLGIKLCDQLCNECSIYIQQEFANLEQSVNSMDGRSFLTAMDSWWKTYCNQLSQ
IRGIFLYLDRSVVSSLHGSLWSLGMKLFGREYQQHQHIRDKVVENALVLVKCERDDISAD
SSLLQSLLHMLIDLQVYHTDFEPRLLSETRRYYSDEGDRLVQEMDMSIYLQHAAHRLHQE
SVLHIKKYFDKSTKVPLNSIVEQELLTKRAEYILDKSFAFFMDNDCEDDLSMLYRLLRKV
NALDLCVKHFREYVKKEGISILQKKRGVADREVISMILNFKKKTDIIMGHSFEGDERFAE
ARRDGFDYFINFKENRTTRLLAAYTDYLLRNYDRMDEHQLEKGLEQGIGLFRYLRGKDVF
QSLYRRDLSKRLLLDMKSRNAEKNMLTKLRKECGLAYTSQLEGMLRDIKHSHDLMNEFKS
LPEGRAIPFNFKANILTYGFWPSYTPVEINLPPEFADVERRYQEFYNTKFSGRKLTWQNS
LGVCDVTANYPKGTKELTLTLLQTVVVLLFNNPSVESLSFRNILEATNLDELELRRTLKS
LACGDQKLLKKSPDTEDVDDTDTFAYNEDYTAATQRIRMNTEKLKEVIDSNANVPRAVLM
NRENQVDAVIVRIMKSKRQLAHGALLSDVMRQIQFPITAKDFKKRIEYLIEKQYLARGDN
DIYEYLE
>Cul4_Lco_1299 
MSMGEWKITKKRKASFSNTQSPFDSDHYSAGLAAKISREEQSSNASTTTTTATPMALDNA
VRAITATRVLGTLRLRPAMQVAFHLKGPQSHWMRDPYLEQVWEQLRQVLSMIFQNKKPTT
SLQCAYEACKLLCQNSKAQHVFDRLKTELSTHIQQSASMLSGLRGEKYHLMEVVSQQWQI
LCNELALIRNIFIELDRRYVIRETSFASIIDFGQHLFRESVMDCADISEPVIDGLVDMIE
RERNGESVDRKLLYCLTSMLSKLNMYTSHFEPALLHSTRDYYQKEASQLLDQMTATEFLL
HVDMRIDQECSDRLKSYLDGSSKIPLMDIVITETIHKNIDRLLDKGFDAMMDHSEKKSLG
IFYTAVSGKHRLSEDFGKLRSAFGSYIKRRGTKLIQDQGKDQNMISLILTFKRDIDTICA
ECFDNDAMFLYSIKESFETFINSRRSRPAELLARFMDAKLRAAAKKPDHDLDELIDRLFV
IFRYIQEKDTFESFYKKHLSRRLLLGRNVSLDAENNIISKLKEECGAGFTKDLESMFTDM
EISRDLAAGFKNFDDYPSSGDISFNVNILAQGTWPSYPACEVTLPTHMREYQRSFEKYYA
TKYKGRRLIWQNFLGSCTMKAYFPSGVKDLSVNLLQAAVLLLYNDACTLSYTDIIAATGM
DAKELKRTLLSLTSGQHQLLLKKDDNEDDGTAASREISPLDTFIYNSEFISSSSRLKVSV
PQADPSADDNRKGTPTKALLDQQHQIEAAIVRIMKTSKKLAHDELLHELIKQLGFSPEVA
DMKKRIESLIDRDYLGRDKDDVNVYLYK
>Cul4_Lco_13216 
MPPKEKVTKKRKTTQSTLDAYRRIGPKPGIATASRAQQHARENQTSMAIDRGKEKTISFS
ESTRKRRSAEQITFKNIKESSSPSSTKPSFNDAWAQFQQLLQSIFHKQELKMSLQQAYEE
CLTLCYCQKAEELYSRLKQEFVIYIKQVAALLHEKVEADHESYLMALRDQWMNLMDGLVL
IRNVFIELDRRYLIRNTKFSSLIEFGQYLFRDIVMESETLRSTTVERILNIIQRERDDEM
IDRDLLHVLTTIFSKLDLYEEYFFPAFSNETGAYYSAESTRLLKEMDVPQYLRHVSRRIE
QESVDRIQAYLERTSRSSLTQIVIDRLVRRPLGFILQQGFDKMMDDGDKEPLCTLYTSVA
GTEDASQLRIAFSNYIKARGAALVQDPKRDPTMVASLLAYKAKLDDICKDCFLNDGQFLN
SLKESFEAFVNSRPKRPAELLAKYFDSKIRSTAKKNNDEDLEKTVDKLLPLFRYLQEKDI
FEAFYKRHLSRRLLLGRSISNDMENMVLLKLKAECGPNFTKNLEAMFTDIEVSADLHAQF
KNADGYPAEGGIAFHVNVLAQGVWPSYASSDVILPANMMAYQEAFEKFYVVSFKGRRLIW
QNSLSSCVLKGFFSSGTKELHVNLLQAAVLLLFNDKHTLSYGEIAASTTIEEKDLKRILA
SLTSGQHQVLLKQGDGDEISLSDAFVYNDNFSSPNVRIRIGALQQEQIGEERKVTEAKVL
VDRQHQLEAAIVRIMKSKKSLSHGDLMKELFQQVKFPLDATDIKKRIESLMDRDYLDRSE
EDSNTYIYK
>Cul4_Lra_1300 
MSMSEWKITKKRKASFSNTQSPDHYSTAGLAAKISREEQSSKASTTTPMALDTERAVTTT
TTRVLGTLRLRPTMQVSFHLKGKRPFLCKQVWEQLRQVLMMILQKKQINMSLQCAYEACE
ILCQNNQAQHVFGRLETELSTHIQQSASMLSGLQGEKYHLMQVVSQQWQVLCSELALIRN
IFIELDRRYVMRETSFASIIDFGQHLFRESVMDRQDIREHVIAGLIDMIEKERNGQPVDR
KLLYCLTSMLCKLDVYTSHFEPALLHSTRDYYQREASQLLHQLTTTEFLIHVDTRINQEC
TDRLTSYLNDSSKIPMKDIVITETIHKNMDQLVDKGFDSMMDHSEKKALSIFYTAVSGKH
RLSEDFGKLRSAFGSYIKRRGTALIQDQSKDQSMISLILTFKRDTDTICADCFENDAMFL
YSVKESFETFINSRRSRPAELLARFMDAKLRAAAKKPEHDLDELIDRLFVIFRYIQEKDI
FESFYKKHLSRRLLLGRNVSLDVENSIISKLKQECGAGFTKDLESMFKDMEISRELATDF
KKSDDYPSSGDISFNVNILAQGTWPSYPTCQVILPAHMREYQASFEKYYATKFKGKRLIW
QNFLGSCTMKAYFPSGVKDLSINLLQAAVLLLFNDAFTLSYTDIIAATGMDAKELKRTLL
SLTSGQHQLLLKKDDNDSTATQEISPLDTFIYNSEFVSSSSRLKVSVPQADPSADDNRKG
SSTKALLDQQHQIEAAIVRIMKTNKKLSHDELWHELIRQLGFTPEVADMKKRIESLIDRD
YLGRDKDDANVYLYK
>Cul4_Lra_3852 
MAIDQKEKQIQLSESARKRRNAEQITFKNIKESTPSYPTKPSLNDTWAQFQQLLQSIFHK
QELKMSLQQAYEECLTLCYCQKAEELYTKLKQELVNYIKQVAVLLEERMEADKESYLMAL
KDQWMNLVDGLVLIRNVFIELDRRYLIRNTKFSSLIDLGQYLFRDIVLESQALRDTAVEQ
MLTMIQRERDDEMIDRDLLHVSTTIFSKLDLYNQYFFPAFLQETRAYYQAESTRLLKEMD
VPEYLRHVSRRIEQESVDRLQAYLEKTSRSPLTQLVIDQLVRKPLHPILQQGFNKMMDDG
EKEPLHTLYTCVSETEDASTLRDAFSNYIKARGSALVLDPKRDPTMIPSVLALKSKLDAI
CSDCFLNDEQFLNTLKQSFEAFINSRSNRPAELLAKYFDSKIRSTAKRNNDEDLETTVDK
LLPVFRYLREKDIFEAFYKRHLSRRLLLGRNVSSDMEKMVLMKLKAECGPNFTKNLEVMF
TDIEVSADLHPQFKDSDEYPTEGGIAFHVNVLAQGVWPSYASSDVILPANMMAYQEAYEK
FYTASFSGRRLIWQNSLASCVVKGFFPSGTKELHINLLQTAVLLLFNGKSTLSYGEIAAS
TTIEEKDLKRILASLTSGQHQVLLKQGGGDDISLSDVFVYNDDFTSPNVRIRIGALQQEQ
IGEERKATENKVLVDRQHQLEAAIVRIMKSKKSLSHGDLMKELFNQVKFPLEATDIKKRI
ESLIDRDYLERSEEDSNTYIYK
>Cul4_Lra_4240 
MSSHEYQDEPMFKRPRLDIADSSTSNENRPFSAFFSSVRRSKKHPVLSDKKLIVYNLRVE
RPPLAQGYEDDAWRRLEEAIHAIQHNQQPKESLEVLYQLCENLCQYNLGMKLCDQLCNEC
SIYIQQQFNELEQKQSQIRGIFLYLDRSVVSALHGSLWSLGMKLFGRVYQQHQRIRDKVV
ENALVLMQCERDDTNADASLLQSLLHMLIDLQAYHTDFESRLLSETRMYYSNEGDRLVQE
MDMSIYLKHVAHRLHQESVLHVKRFFDKSTKVPLNSIVEQELLTKRAEYILDKSFASFMD
NDCEDDLSMLYRLLRKVNALDLCVKHFREYVKKEGISILQKKRGVADREVISMILSFKKK
TDIIMGHSFEGDERFSEARRDGFDYFINFKENRTTRLLAAYTDYLLRNYDRMDEHQLEKG
LEQGIALFRYLRGKDFFQALYRRDLSKRLLLDMKSRNAEKNMLTKLRKECGLAYTSKLEG
MLRDIKHSHELMLEFKSLPEGRATPFTFKVNILTYGFWPSYTPVDINLPPEFADVERRYQ
DFYNTKFSGRKLTWQNSLSVCDVTANYPKGTKELTLTLLQTVVILLFNDSSIQSLGFREI
LESTNLDELELRRTLKSLACGDHKLLRKSPDTEDVDDTDTFTYNEDYTTPIQRIRMNTEK
LKEVIDNNSNVPRTVLINRENQVDAVIVRIMKSKRQLTHGALLSDVMRQIQFPLTAKDFK
KRIEILIEKQYLARGDNDIYEYLE
>Cul4_Ltr_356143 
MSSDRLIASEASLSKKRKSSSVAARPSESATGEGSSSRASASTLSLSSSSSSPKPSSSST
TLPYKVLPANPLEHSFARARELEDNKRRRTASNNSSSSTVNSRHIGDENSNSKMSIDPQK
AFFPTTNSASSSTGIGLGRAGPRTGDTLKTVSLNGMKGSAPVVRRTDVQGRQPVKKLVIK
NFTVTPELPKDYELERWKVLQQAIHAIQESKPVTSSLEELYRTCENLCHQKYGDTLYKKL
SAEVETHIHKVVERLLNSNLDQDTILEAVHTAWADHCRQLIMIRSIFLYLDRTFVLQTQG
VSSIWDMGLDLWRRLVMNQQEIRTKVLAGILRLIDKDRGGDIISQPLILSLLRMLTDINL
YASVFETPFLQNSRLYYHVEGETNVHRFTVPEYLRYAQQRLVEETNRFEGYLDKSTRGGL
ISAVEGELLERWTDMLLQKGFESVMVAHSLQDLRLWHDLLTRVNGLEKLSIHFGNYVKKT
GKALVIDPSRDDQMVEGLLKFKQEVDEVVSNCFQNSELFLNVLKECFESFINTRQNKPAE
LVAKYLDLRLRSGNKDLTDEELESTLDRVLILFRYIQGKDVFEAFYKRDLAKRLLLNKSA
SFDAEKSMLSKLKAECGAGFTTKLEGMFKDMDISKDIMVNFRASKMYNKMGNLDLHVNVL
TQGNWPTYPPAEANIPDQISQCQEVFKEFYLSKHKGRRLMWQNSLGHSVVKAHFPSGTKE
LQLSLFQAIILLLFNDVDESHLSYKEIKQLSNIDPKELDRTLQSLACGKYRVLVKHPKSK
DVSETDEFSFNKDFTASLTRIKINAIQLKETQEENASTNERIFQDRQFQVDAAIVRIMKT
RKQLSHTLLMSELFEQLKFSIKPTDLKKRIESLIDRDYLERDKNDQSLYKYVA
>Cul4_Maf_810652 
MYKASKKRKVGPVGEDLSQRRLDRFFSPSSTPANSSNQAANVGTATLTNSSSSSPPASIV
KNEDDPMDLDSHRSPSTTTTITKAPFLGTLKDHQQTLLPTISIVNCSPARRTELSTKDVD
DNWNILKILVVNVFTSDPQISNSRFDFCTASRLAEGLCRYGKAEQLFQNLRKETELHVKR
LKEMLTKTLQEREQQAQSQHKDTTLLQNLYSSWTTYCQHLSMLRNVFMELDRTYILSSTK
YTSIIQLGKQIYSEIILNMTELRAAIITDIIQLITWERNRTSFEQQQEQSPNEEQKAELR
KLIRAIILMFIELDYYSSDFEPCFIKSTVSYYRGEANRLIHQQGVNISDYLQHCQRRYEE
ETKDRLTSYLDSHTKQALQNAVKDELVCSNIHFILDNGFEAMMKETQLSPLKTLYDLVAE
QSTKLQLLRQAFGSYIKKHGSMILSNVATPDGGNMIVSLIKFLKRVNRVLHKSFMNDATF
LNVTKESFEAFINQRGSKPAELLARFVDSRLKMSASKKMKESETNQTNVLDLSLSLFRYI
QAKDMFEQFYKRALSKRLLLDRSTSHEMEKYVVEKLKLECGYEFTKDMEKMFQDIQVSVD
LQREFNEQEKAKVAKKQQQQQRLNMIVKVVNTSVWPTYPNSPITLPIHMAEMQRSYEKFY
NKKFKERKLTWQNSLSSCSLYANFPKGTKEILCNLSQAVILMIFNDTKKQSFTFSEIQAI
CGLEKKELLSLLKSISSNDYEFIKFEPLRPQGGKSNTITSNDKFKFNVNFESTSVRMRLP
APTIDPTADKAKDVEQKVHVNRQHQVEAAIVRLMKKNKQMTHNQLMDQLLEEQIFRSIEV
NIHDIKKRIESLIDRDYMIRDVNDSSFSKLLKEFCTTWTKANYWDEFEVWPFIATDLSAC
LPLRNLKWQPSSQRSDCIIPLLEVDLKRFTFDPVPPLLSSTQTTYLNLYFVSCEDNEVYK
TRVRKSIRQWLDLIQTKKKNQEWLIVYVADTDKGKRSNNYYSLGLKSSVYDKIRTDFNPS
KQDRFDMQVLQLQEDTRRLDMQRHMPGWNYCTFFILKEGLAQAYEIMTLYEDALIQYDEL
EASFFQVLRDKALAWFGHFGGTDPGDDSGNILDFRRKDYRSLINKNSISVFDFRSYLFAR
QCRMLLKLQRVVEVTARAQLFITSFIPSIRENEDQLPANFVESWLDKIGIRCGHLPMTEP
FSVYMNFSNTDAKNTAAAAAQRNAEIKETITNAKLLEAINSIEAFDKTYMGLSTRAIKSY
DASFRSKAALNVHGDIAALKYTRGKYEEAVRIYESMIWRYGEQDWCSIENSLLTKCADSQ
KKLGRIDQYVESLLALLKNARFLKEEDAAHYTDEMINNIVKLDKEIKRPFEPVFSVSVVT
VIDDTTTVDSASVELCINNHLPKKIHFDTINLKLVGSDPEQIWFTVSDQDLSPGKNIFLF
TSETSTAGNYVAETCQLRFNKLVFSHNFLRPGEKKSVLRLNHDAKQLYASISQPDEIFVG
ETQRFSVKVESRENAMKSGILILESQTESMNIYPTSTIPAIISRQDKREPESIELNMLAT
GEISLPDMEPNEHLELFVLYNGAFAEFDYRVSKDILIKITINYRTTNNTSRRFISSNEVK
VTVPLLVTESTIFRESCVFLKVELSCNGELPVRILGSNASPSTHYIIEDQSGMKDCDLTL
FPKQTISFVYKLNKRELKDRSDDDEANSKVHFNVKYCSLKDEYKLEQHLPFVFHKIRDAF
LSSVDYISYGLTDVVHLDDFDAELCETFLLHRDLKTKVQLLDLIEEFFEMNEAITMRQVK
SKCQKPVVHSISFPLEVPTSKITHTAELILSVEKDLVVSEACPCILRIKQLTYWNPDIIK
AEGEFYYEVDVDYDNWLLFGKRRLRFLSKPDQEVEFSFSLVPLKTGNLLLPPVRVSAVLP
DVFASTVYVNSAQQILVKPKSRTATFFVEQQQRFIQQQVAAPVITTAGGRVLPL
>Cul4_Maf_906826 
MAPVNHLKTIVAGPELSDTFVKESWEQLKNVVLRILTNGTVGVSTENLYQLCETLCQYEK
ASYVYQKIHDQLSAYVQNQLQLLSTESLTDTAFCETVYSLWIKYTNQIVQIRCIFLYLDR
TYFAHNTKYGSIWDMAIDIFKSNILKYDIIWQKVLNGILTMIRLQRSNNTVDEGVLQRNI
RMLLDLNLYHSAFERFLLDETRQFYDKEGSHLIQTMNIFDYLDHVASRLHQESTIRIRSY
LDKSTKSSIQSIVGNELLIRRVTTILEKSFQYFLQLESIEDIDYARLSLLYRLLQKVDKI
DICSRYFTMYVKQKGSRILRSNNEDVVQKILKLSQFESQVDEVVDHSFEGDELFVEGLKE
GIEYFSNLKENNVIKILAKYIDQVLRNSKRTLDQTLLDKGMFLFQNIRAKDEFEMIYKRD
LAKRLLLNESSQQAEKFMLAKMKDECGAGYTGKMEGMVKDIEKSVDLMREFNMENKGSVP
TLNVNLLTYGFWPSYTPTTINLPPVFKNLQNVYNEFYTGKYKRRILTWQNTLSICEVLCH
YPLVS
>Cul4_Mam_2022 
MTEWEAIKRPKLDNMAEQSLSVSNTGFMPLPFSRYLSNSFQHSQKHPILSDSKLVVYDLK
VDRPELPIDYEEIAWNQLKASIHAIQKNEPPLESLEVLYQLCENLCQYDKSETLYRHLYE
ECRQYIEIRFQELASNVKEGDEYLHDVHLLWKSYCKQMTQIRCLFLYLDRTYIASTTKTG
SMWNMAMDLFRENFSRYQGVWHKVLSVILDMIRMERVGQAVDELFLQSNIRMLMDLNLYH
SAFEQQLLIQTQQFYDQEGDRLLDSINIFDYLEHVSTRVHQESILRVKSYFDKSTKSQLQ
STVEKELLTKRVESILAKCFDYFQSIDHFQDGDFDKFSLLYRLLQKVDKLEICAKYFTNY
VKAKGSSILCDKTSIQDKISMIAAFDSQNDEVVDHSFEGDEQFVDGLKDGTDYFINLREN
NTIKLLAKYTDQVLRNPVFDQELLEKGMFLFRQLQGKDEFEVLYKRDLAKRLLLNISHKS
AEKMMLGKMKIECGAGYTGKMEGMVKDIEKSGELMEEFHEYNMNAQPALNINVNLLTYGF
WPSYIPISVNLPTAFHQAQEMYNKFYQTKFEKRVLTWQNSLSVCDITANYPNGTKQITLT
LLQTVVLLLFNDTTRQAYSFTDILNYSQLDELELRRTLVSLSCREYKLLQKYPQGDDIKP
TDIFSFNYEFYTDKDQLSMTTATLSEVIEKNARLDTTVLFAKDQQIDAVIVRIMKSRLTA
NHGSLLNEVTSVVRFPVTAQEIKKRIEVLIDNHSNSLQNPTFQSYLIQVAENIDPAKDTD
ASRFFGSLPCLLQSNIIDFATDRLKEKESMRAFVILFDYIQAYPRHAYKYLISAINLLII
CAQESTEEEKKKCISLLVTELFPRLCKQRLLLVRKDKVPSIKSTESKHYITLPHILFEQF
LLLGQRYYIKKHRWEESSKFTCAMLSACGYNGLDQLDSVSHIIRFQFLKEHRNSVRIDDD
VENGDTHALPTTEDLSVISTLMCEYMVAASQFVQFGYDYYKYVCGTDSTASSAEEKSCLI
PVCSFQPNDSNASSHRLGQKRSLSHDSSSNVERNTLNFSDDRHLLRRNDKRSKLDSSANS
SVADESEYDDEDGRALGLDSYCVQGVDDALQILSKAADCLRHTVELWQWASSKLSQKTII
DHLGGWEQELCRVIDGYKLPFDMHNAVLLVRSDLALSSPSVPGNLAKALELSQSICDRIE
VQRRQEKTDYNRNSTEMDIPFMFAFRVLYNIGVIYLLVGSLQQSTLEIAIILSVFPIPNG
LDAKDFSSDETDCCTVANIFHGREFGLMRVTQEGLVVRCIKHLIVSLDNESEQRVGMASI
DSALRWDEKAGNMIVLMQYGWPYWSNKTNLWHKIMNRISEKRVFKNREFLEYLYVSDVLQ
AIRHLHLMGTVTMDIIPPEFALRGSYRHLVTSGPESSNSAPSSPRHAPSSPKAEDNEALD
EDDEKSNDRNPNTLPLYHPSFANSILPSTSMSPSWYSASTQKNSFAKWMSPSFYYSRPAT
SVILPGQNASSGHGDDEEGENGNNMNNGLNLSISTKGSFIPRDIVTRCLEYRIRRYSPKI
TPQRMRHVLQRFLKNMVLKANEET
>Cul4_Mam_6420 
MSKSASKAGLKKRKMGSSSIDPTQRRLDRFLSTSSPSPSPSPSPSNTIVKNEPMQVDSVV
LSTKKNPMLGTYRQQIILPKITIADADPARQDELTDENFENCWTMPKKLILSIFSTDNFN
RVNYITASQISLGLCRFGRSEQVYNSLKQEIENHVQQIKKALMSKPLNKDLLSRLNAQWA
TFCQQLTIIRTVFMELDRYYILPNTKYKSITQLGKDLFSDMIMEKDNFLHVVIAEVIQQI
KVERDGSKINIPLIRDILRMLTDQSYYKSEFEPRFLESTNVYYKEEANRRIGYGTIPEYI
YHAAGRRTQESEERVKSYLNPDTKQALISAVVDRLVYAKTEIIIQQGFEAMMDTDMYEPL
KILYELLLQSPKMSQLRNAFGAYVKEEGTKIVKDPKSDSTMITSLLLFKRKIDRILKSCF
NDDVTFANALKESFEQFINTRGNKPAELLAKHLDSKLKIPVKKQRFQEIVDTVSLDSILT
LFRYIQTKDAFEAYFKRFLAKRLLMDRSASSEFENHVLVNLKAECGPEFTKNLESMFTDV
QISTDLTNEFKEFKKEKPRLPMSIKVIAQATWPSYSLLDIKLPANMMASQKLFESFYVNK
FNGRKLVWQNRLSSCSIVANYPKGRKEIIASLAQAVILFIFNDASKKALTFSRIQTITAL
ANGDLIGLLTSLCTGPYKLIINTSSTSDKDTVTPTDSFTYNFDFESANQKVRIPPAASIE
PTKDEEKDVEKKVHISRQHQLEAAIVRIMKAKKTSTHNALVDELFKELKYPVQADDIKKR
IESLIDRDYIIRDTENPSSYVYQNCDEYEVWPLIADDLSARLPLRNLKWQPSSQRAECLI
PILEVDLKRFTIDHTPQLLSTTQTTYLNLYFVSCEDNEIYKTKVRRNIRNWVDTIQSKKN
QEWLIVYVADTEAKRTNNYLGLKSSVYDKIRTDFNPPKQDRCAYIRKKDPEGPQSELWTA
FMEKMKECILSSFDLQVLQIQEDTRRLDMQRHMPGWNYCTFFILKEGLAQAFEIMTLYED
ALIQYDELEASFFQVLRDKALAWFGHFGGTDAGDDSGNILDFKRKNYRDLITKNIISVFD
FRSYLFARQCRMLLKLQRVIEVTARAQLFITNFIPSIRENEEHLPENFVESWVFSACMNV
VNECEPLSSQLIVNNTDLVVPYNAVKADLLLTARRQLDKIGVKCGHLPMTDPFSIYINHT
EAAKTPNPNEPKKSITNVKLLEAIGSIEAFDKTYMGLSTRAIKSYDASFRSRAALNVHGD
IAALKYIREKYEEAVRIYESMIWRYGEHEWSSIENSLLIKCADSQQRLNKVDQYVESLLA
LLKNAKYLKDEEATHYTDELITHVVKLDKEIKRPFQPIFSVAVISIIDDGTSVKSTSVEV
CLDNHLPKKIHYDAISLRLVGSDPEQIWFTIADQDLEPGKNTFLLTSETSTSGNYVVETC
EMKIGKLVFSHNFLRPGQKKRVVRLNHDMSQLYTSVTQPHEICLGERQRLSVKIESRSCA
TTSGILLLESQTEGMEIVRVTKVSALVKTTEASEEKEAELEMLATGEIILPDLNPDESIE
LFVVYEGSYTEFDYRIKTTITYKINDTHHKFVSSDYVKVTVPLLVTESTIFRETCVFLKV
ELSCNGDLPVRILGSFAKPSTYYLVESQSEMNQCDITLFPRQTVSFIYKLVKRDDKVDTD
DIQVNSKIHFNVKYRSLKDEVENSLQVMLRNKLKELNLDQHLPYVFQKVKEAFLGSVDYS
SYGLTDVVHLDDFDVELCESFLLHRDLKTKVQLLDAIEEFFEKNEAITVQQIQQMWPNPQ
LHSIAFPLEVPTTKITHTAELILSVEKDLLVSEACPCTLRIKQLTYWHPADKINGNNDDF
FYDIDVDYDNWLLSGKRRLRFSSKPDQVMDFPVSLVPLKTGNLLLPSVRVSAVTPDIFAS
TVYVNSAQQILVKPKSKTATFFVEQQQRFIAPAVNPPSTYAPLPIAADNRNSIRSSGIET
PTF
>Cul4_Mci_11622 
MSKPTPKAGLKKRKMGSSPVDPTQRRLDRFLSTSSPSQSPSPSPSSYLVKNEPMQLDSVV
PNIKKNPMLGTYRQQIILPKITIADADPERQAELTDANFENCWTMPKKLILSIFSTDNFN
RVNYITASQISMGLCRFGKSEQVYNSLKQEIENHVQDIKKSLMSKPLNSNLLSRLNVHWD
TFCQQLTIIRTVFMELDRYYILPNTKYKSISQLGKDLFSELIMEKDNFLHVVIAEVIHQI
KVERDGSKINIRLIQDILRMLTDQSYYKSEFEPRFLESTNLYYKEEANRRIGYGTIPEYI
YHAAGRRTQESEERVKNYLNPDTKQALISVVVDRLVYAKTETIIENGFEAMMDTDMYEPL
KIFYELLLQSPKMNLLRSAFGAYVKEEGMKIIKDPKSDPTMITSLLIFKRKIDNILKSCF
NDDVTFVNALKESFEQFINTRGNKPAELLAKHLDSKLKIPVKRQRFQEIVDTVSLDYILT
LFRYIQTKDAFEAYFKRFLAKRLLMDRSASSELENHVLVNLKAECGPEFTKNLESMFTDV
QISADLTNEFKEFKKEKSRLPMTVKVIAQATWPSYSLLDIKLPANMMASQKLFENFYVNK
FNGRKLVWQNRLSSCSIVANYPKGRKEIVASLAQAVILFIFNDANKKTLTFSKIQTITAL
AKNDLIGLLTSLCTGPYKLILNTSSTSDKDTVTPTDSFAYNADFESANQKVRIPPATSIE
PTKDEEKDVEKKVHISRQHQLEAAIVRIMKAKKTSTHNALVDELFKELKYPVQADDIKKR
IESLIDRDYIIRDPEDHSSYVYQS
>Cul4_Mci_2448 
MTEWEAIKRAKLDNTTGQSMTTANAGFIPLPFSRYLSNSFQHSQKHPILSDSKLVVYDLK
VDRPDLPTEFEEAAWNRLKAAIHAIQNNEPSSESLEVLYQLCEDLCQYDKAEALYHHLYE
ECRRYIEIRFQELTSNTKEGNEYLHDVHLLWKSYCKQMTQIRCLFLYLDRTYIASTTKTG
SMWNMAMDLFRENFNRYQGVWHKVLNIILDMIRMERIGQAVDELFLQSNIRMLMDLNLYH
SAFEQQLLIQTQQFYDQEGDRLLESINIFDYLEHVSTRVHQESILRVKSYFDKSTKSQLQ
SIVEKELLTKRVESILTKCNIDHFQDGDYDKFSLLYRLLQKVDKLEICAKYFTTYVKTKG
SAILCDKTNIQDKINMISAFDSQNDEVVDHSFEGDEQFVDGLKDGTDYFINLRENNTIKL
LAKYTDQILRSPVVDQDLLEKAMFLFRQLQCKDEFEVIYKRDLAKRLLLNISHKSAEKMM
LSKMKIECGAGYTGKMEGMVKDIEKSGELMKEFHEYNMDTEPTLNINVNLLTYGFWPSYI
PINVNLPSTFHQAQEMYNKFYQTKFEKRVLTWQNALSICDITANYPNGTKQITLTLLQTI
VLLLFNDTTRQSYSFTDILNYSQLDELELRRTLVSLSCREYKLLQKHPQGDDIKPTDVFS
FNHEFYTDKDQLSMTTATLSEVIEKNSRLDTTVLFAKDQQIDAVIVRIMKSRTTASHGSL
LNEVTGVVRFPVTAQEIKKRIEVLIDKEYLERGPDDSYSYLA
>Cul4_Mel_127772 
MSIDTDADTVIVFILIVVFSTLFHLLATYLHRFFFLPLVTTSPLKPSSSSSSSSSTQTSA
VVAARSSSLRNSSTITTITTITTTGESPSKKRKPSTIAARPSDSSSIQGTSASSSTSSAN
QRSSSSSSTSSPSSALPFKVLPVNSLENSFARARDIEEQKRRRQASKTLNDTDSMSTDSH
NNLFANAAIGSSSGGIGVGRAGPRTGTPNSTLVNGAKTATVVRRTGVQGKQPIKKLVIKN
FTVTPQLPKDYELETWKVLQEAVRAIQESRPVPTSLEELYKTCENLCHQKYADSTYNRLK
AEVDSHVRTVVESLSADQTEKEPFLEHVHRAWTDHCRQLIMIRSIFLYLDRTFVLQTLGV
SSIWEMGLELWRTLVMSQPEIRSKVIGGILSLVDMDRTGDAVSQPLILSMLRMLSDIHLY
TSLFETPFLQASWSFYHVEGGEYATKLTVPEYLRHVNKRLKEETHRFEGYLDKSTRRGLI
SAVEGEMLQRWSDNLLQKGFEGVMVAHNLADLKLWHDLLARVNGLEKLSFHFGNYVKKTG
KALVIDPTKDDTMVEDLLTFKQGVDEVVSKCFNSSDLFLNVLKECFEAFVNIRQNKPAEL
VAKYLDLRLRSGNKELSDQDLESTLDRVLILFRYIQGKDVFEAFYKRDLAKRLLLNKSAS
FDAEKSMLSKLKAECGAGFTTKLEGMFKDMDTSKDIMVNFRASKMHNKIGHLDLHVNVLT
QGNWPTYPPAEANIPDQISQCQEIFKEFYLSKHKGKRLNWQNSLGHSVVKANFPLGTKEL
QLSLFQAIIVLLFNDTGDSSLSYKDIRQQSNIEQKELSRTLQSLACGKYRVLVKSPKSKD
VSETDEFKFNKDFTASLTRIKINSIQLKETKEENASTNERIFQDRQFQVDAAIVRIMKTR
KQLSHTLLISELFDQLKFAIKPTDLKKRIESLIDRDYLERDKNDQSLYKYVA
>Cul4_Men_3626 
MITVERPDLPANYEENAWDRLKAAVHAIQKNETSPESLEVLYQLCENLCQYDQAQRLYEL
LYIECRQYAEIQFERLASNTEQGLNYLQSVHALWKSYCDQMSQIRCLFLYLDRTYVLSTT
KVGSLWNMAMSLFRENYMKYDDVWQKVLNSILELIKLERMGEKVNEQFLQSNIRMLMDLN
LYQSAFEQQLLAETRSFYNDEGDRLVESINIFDYLEHISTRVHQESILRVKSYFDKSSKT
YLQSIVEKELLTKRVEHILDKCFNYFQGLDSFQDGDYDKFSLLYRLLQKVNKLEICAKYF
TSYVKTKGSSILCKDTNVQEKIFLLSAFESQTDEVVDHSFEGDEQFVDGLKDGTEYFINL
RSNNAIKLLAKHTDQVLRSEKFDEDLLDKGMFIFRNLQGKDEFEVLYKRDLAKRLLLNIT
NKIAEKIMLSKMKKECGPGYTGKLEGMVKDIEKSDDLMKEFNAMHSSMNLPLNINVNLLT
NGFWPTYVPTTFNLPPIFQQLQTIYTEFYMQKFEKRVLTWQNSLSVCKVNANYPMGSKQI
TLTLLQTIVLLLFNDVNKPWFSFTDILTWTQLDELELRRTLVSLSCREYKLLKKYPEGDD
IEATDQFAFNLDFATEKTHLKMTTATLSEVIEKNSTMNTTVLFAREQQVDAVIVRIMKQK
TTASHGLLLSEVTRLVKFPVTAQDVKKRIEILLDKEYLERGPDDSYLYMA
>Cul4_Men_7999 
MAPARPLSKASKKRRVGNNDPSQHKLDRFLSPGSSMVQASSQSQQQEDPMQIDSPSSMEK
QSQSKPTTTNVSNLLGTFRQQSLIPCIAIANVQPARAKTLPESFFNSSWETQRTLVVSIF
SSNISLNINFVTVSKLCESLCRYGKSQEIYDRLKKEIEDHVVQMKKELLSIPVNVNVLSR
LNQSWNTFCSQLSIIRNVFMELDRSYVLPNTKYSSIIQLGKYIFSNTIMESNEFRTVIVA
EVLNLIKLDRDNQPVDIKLIQSTLQMLIELSFYTLDFEPRFLSNTEKYYNAESNALINTL
SIPQYIEHAYHRRSEESNDRIQNYLDIHTKQSLTNVVTHQLIYSKAESIIKKGFEEMMEN
TMVHPLGIFYELLSPNPKISQLRAAFGEHIKTKGVALIKNPEKDGEMIMNLINFKRKLDQ
ILQDCFGNDNLFQNALKESFEHFINTRGNKPAELLAKFIDSKLKSVPKKLMRPEVDTELL
DNALVLFRYIQGKDAFEAYYKRFLAKRLLMDRSSSRDNEGRVLENLKLECGHEFTKNLES
MFQDIKLSIDLNAEFKEYEKRTLRMPLNVKVIQQSIWPASPASDILLPTPMLKTQQLFEK
FYSSKHKGKKLLWQNSLSSCNLTAPFVKGTKELAMTVFQAAVLLLFNDNTSLTVKEMMKL
LNLEEKELNRLLSSLTSCNLLLAQGDKYICNAEFTSVGPKFKVPKAAIDQAIEETKGVEE
NLFQHRQHQVDAAVVRIMKDKKTCSHMELVGDLLRQLNYPVDATDIKKRIESLIDKDYLA
RDTEDSSIYIYQS
>Cul4_Mfu_364149 
MADWESVKKARLDHESTSLVIPQPQQSQQPPFSRYLSNSYQHNQKHPILTDKKLIVYDLK
VDRPDLPSEYEANAWLRLERAIHAIQQNQPSPESLELLYQLCENLCQYDKAEQLYERLYQ
ECHQYIQIQFEMLASNSQQGIEYLQTVHELWKNYCDQMSQIRCLFLYLDRTYIASTTKSG
SIWNMAMDMFRQEFKTYDVVWTKVLESILDMIKSERMGESIDESFLQLNIRMLMDLDLYR
SAFEHHLLTHTRDFYDQEGDRLLESINIFDYLEHVSTRVHQESILRIKSYFDKSTKSYLQ
SIVEKELLTKRVENILAKCFGYFQSLESFQDSDYDKFSLLYRLLQKVDKLEICSKYFTNY
VKTKGSTILCAKINVQEKIALLSAFESQMDEVVDHSFEGDDQFADGLKDGIEYFINLREN
NAIKLLAKHTDQVLRNPAFDEEQLDKGMFLFRYIQGKDAFEVIYKRDLAKRLLLNVTNKS
TEKIMLTKMKKECGAGYTGKLEGMVKDIEKSMELMVEFNSTLMDHLSLNINVNLLTYGFW
PTYIPVNANLPPMFLEAQNAYRDFYMSKFEKRVLTWQNSLGVCEVTANYPNGTKQITLTL
LQTIILLLFNDQSALSFTDILNYSQLDELELRRALISLSCRKHKLLIKYPEGEDIKPTDQ
FTYNLDFISDQSQFSMTTATLSEVIEKDSTLDTTILFSREQQLDAVIVRIMKSKSVLSHG
LLLSEVTRIVRFPVTAQEIKKRIEILIDKEYLERGLDDDSYSYLA
>Cul4_Mfu_364544 
MSSKSTSKATKKRKMATADPSQRRLDRFLSSTPTTSAPTTPISSSQAQDDPMQIDSEPQN
QSKAFLGLFRQQSVIPIITIGNTNPARQKVLSDSDFQSGWEVQKVLILDIFSKQQSNMNI
NYIQSAQLTESLGRFGKFPELYKGLKEEIVKHVQQLKRQLLSVPVTQDLLQRLNASWNTF
CSQLSIIRNVFMELDRVYILPNTKFSSIVQLGKHIFSETIMNASEFRDIVVAEVLQLIRK
DRDGQSTDINLIQAILHMMIELSYYSTDFEPKFLAHTNRYYKEESHRLILSMSIPEYIQH
AFYRRAQESEERIKNYLDSHTKQALTNAVTDQLVYNQTEVIIEKGFTNMIDNNLNEPLKI
FYELLEHSSKISLLRQAFGEYIKSHGVALMQDPKSDQTMIISLLKFKKKIDKVLKDCFNN
DVSFMNTLKESFEYFINTRGNKPAELLAKFIDSKLRITKKRSNGSNKENDSAILDSSLVL
FRYIQSKDAFEAYYKRFLAKRLLLDRSSSHEAENRVLEKLKLECGHDFTKNLESMFSDIQ
ISTDLNNAFRDFKTQEPRLPIHVKVIAQAIWPTYPVSKMRLPANMVSSQKLYENFYTEKF
AGKRLVWQNTLSSCLITAHYPKGQKDILTSLPQAIVLLMFNNTRKRSFTFSDIQTATGLD
KKELLGCLSSLSNGAYKLLINESGSEPISVGNRFRYNVDFESTSVRLRIPAASFEQAAEE
EKDVEEKVHINRQHQLEAAIVRIMKSKRTLSHTVLVNEIFTQLKYPVDANDIKKRIESLI
DRDYLARDTEDDCDEYEVWPLIADDLSSRLPLRNLKWQPSSQRAECIIPILEVDLKRFTI
DHTPQLLSTTQTTYLNLYFVACDDNEVYKTKVRKNIRNWVETIQSKKNQEWLIVYVADAE
AKRTNNYLGLKSSVYDKIRTDFNPPKQDRCAYIRKKDPEGPQSELWTSFMEKMKECILSS
FDMQVLQIQEDTRRLDMQRHMPGWNYCTFFILKEGLAQAFEIMTLYEDALIQYDELEASF
FQVLRDKALAWFGHFGGTDPGDDSGNILDFKRKNYRDLINKNIISVFDFRSYLFARQCRM
LLKLQRVIEVTARAQLFITSFIPSIRENEEHLPKNFVESWVFTACMNVVNECEPLASQLI
INNSDLIVPYNAVKADLLLTSRRQLDKIGVKCGHLPMTDPFSIYINLNEAEKKSDDTKKS
ITNIKLLEAIESVDAFDKTYMGLSTRAIKSYDASLRSKAALNVHGDIAALKYIRGKYEEA
VRIYESMIWRYGEQEWSSIENSLLIKCADSQQRLGKVDQYVESLLALLKNAKYLKDEEAT
HYTDELITNVMKLDNEVKRPFQPIFSVSVISVIDDSTTVQSTSVEVCLDNHLPKKIHYDT
ISLRLVGSDPEQIRFTISDQDLLPGKNTFLLTSETSTSGNYVVETCEMKLGKLVFNHNFL
RPGQKKRVVRLNHDVKQLYATLSQPHEICLGERQRLSVKIDSRSCSTKSGVLMLESQTEG
MEISKVSQVSAVLMRNTNKMQAEEMQLDMLETGEIVLPDMNTNDHIELFVVYEGPYTEFD
YRIKTTVTYKIDGADHKFVSSEYVKVTVPLLVTESTIFRETCVFLKVELSCNGDLPVRIL
GSSAKPSTYYLVESQSEMKQCDLTLFPRQTVSFIYKLVKREGELDTKDVHVNSKIHFNVK
YRSLKDEVENSLQIMLQQKLEPVNLDQHVPYVFKKVKEAFLGSVDYSSYGLTDVVHLDDF
DAELCESFLLHRDLKTKVQLLDLIEEFFELNEAITVQQIKQKCPSPQAHSIAFPLEVPTT
KITHTAELILSVEKDLLVSEACPCTLRIKQLTYWNPDNVKANDDYYYDIDVDYDNWLLSG
KRRLRFVSKPDQIMEFPFSLVPLKTGNLLLPSVRVSAVSPDIFASTVYVNSAQQILVKPK
SKTATFFVEQQQRFIQPSFASNPSPVAAESGRNSVAGSIRGGY
>Cul4_Mhu_434159 
MLICSKVSLDNILIFGVGVLTFLFSLIVLFAEASPRKRKSSSFARPSESGSSSSSHSPHS
SSSSSNALPWTVLPNSLENSFARAREIDTKRRRTLSNSSDNTSQSTHSPTPHKHNTMSIG
HSNFFTDIGSVSGLGRSGPRTEGVTSSLGLSIASKSPIRRTGVQGKQPVKKLVIKNFTVT
PQLPEDYELKTWNVLQQAVQAIQQSKPVESSLEELYKTCENLCHQKFGDNLYRRLSAEVE
SHVQNVVDGLLNKSENKSEESFLEAVHTAWSDHCRQMVMIRSIFLYLDRTFALQTLGVST
IWELGLDLWRRLAMNSLEIRSKVLGGILALIEQERSGDTSSHLLIVSLLRMLTDIQMYNS
VFEIPFLQASRLYYHVDGEQNVHARTVPEYLRYAQRRLVEETGRFEGHLDKSTRRSLIAA
VEGELLERWTDMILQKGFETVMQDHNLVDLKLWYELMMRVNGLEKLSFHFGNYVKKTGKA
LVADPSHDDSMVEELLKFKLGLDEIVNSCFQNSDLFLNVLKECFEAFINTRQNKPAELVA
KYLDLRLRSGNKDLSDEELESTLDRVLILFRYIQGKDVFEAFYKRDLAKRLLLNKSASFD
AEKSMLSKLKAECGSGFTTKLEGMFKDMDTSKDIMINFRASKMQSKIAGLDLTVNVLTQG
NWPTYPPAEANIPAKISHCQEVFKEFYLSKHKGKRLMWQNSLGHSVVKATFPSGTKELQL
SLFQAIVALLFNETGDSSLSYKEIQQLSNIEPKELSRTLQSLACGKYRVLVKNPKSKDVS
DTDTFKFNEDFTASLTRIKINSIQLKETPEENSSTTERIFQDRQFQVDAAVVRIMKTRKQ
LSHTLLISELFEQLKFAIKSSDLKKRIESLIDRDYLERDKTDSTLYKYVA
>Cul4_Mla_10364 
MADWESVKKARLELEPTNILVPPPQQSQQPPFSRYFSNSYKHNQKHPILTDKKLIVYDLK
VDRPDLPSDYEANAWNRLERAVHAIQRNQPSPESLEVLYQLCENLCQYDKAEQLYERLYQ
ECHQYIQIQFEMLASNSQQGIPYLQNVHELWKNYCDQMSQIRCLFLYLDCTYIASTTKSG
SIWNMAMDMFRQEFKTYDIVWTKVLESILYMIKSERMGESIDESFLQLNIRMLMDLDLYH
SAFEQHLLTHTRHFYDQEGDRLLESIDIFDYLGHVSTRVHQESILRVKSYFDKSTKSYLQ
SIVEKELLTKRVENILAKCFGYFQSLESFQDSDYDKFSLLYRLLQKVDKLEICSKYFTNY
VKTKGSSILCAKINVQEKITLLSAFESQMDEVVDHSFEGDDQFADGLKDGVEYFINLREN
NAIKLLAKHTDQVLRNPVFDEEHLDKGMFLFRYIQGKDAFEIIYKRDLAKRLLLNLSNKN
TERIMLTKMKKECGAGYTGKLEGMVKDIEKSMELMAEFNTTEIDDSSLNINVNLLTYGFW
PTYIPVNVNLPPMFMEAQNAYRDFYMSKFEKRVLTWQNSLGVCEVTANYPHGTKHITLTL
LQTIILLLFNDQSALSFTDILNYSQLDELELRRALVSLSCRKHKLLIKYPEGEDIKPTDQ
FRYNLDFISDQDQFSMTTATLSEVIEKDSTLDTTILFSREQQLDAVIVRIMKSKSTLSHG
LLLSEVTRIVRFPVTAQEIKKRIEILIDKEYLERGPDDDSYSYLA
>Cul4_Mla_429 
MSSKSTFKGSKKRKMAASDPSQRRLDRFLSSTPTPPATASSASSNQGNDDPMQIDSEPRN
ESKSFLGLFRQQSIIPVITIENTNPTRQIVLSDNDFQSGWEIQKVLILDIFSKQQSNMNI
NYIQSAQLTEGLGRFGKFPELYKGLKEEIVKHVQLLKGQLLSVPVTQDLLQRLNASWNTF
CSQLSILRNVFMELDRVYILPNTKFSSIVQLGKHIFSETIMNASEFRDIVVAEVLQMIRK
DRDGQSTDTKLIQAILHMMMELSYYSTDFEPKFLAYTKRYYKEESERLIVSMSIPEYIQH
AFYRRTQESIERINRYLDSHTKHALTIAVTDQLVYNQTELIIEKGFTDMIDNNLTEPLKI
FYELSEQSPKISLLRQAFGEYIKSHGVALMQDPKSDQTMIISLLKFKKKIDRVLKECFNN
DVSFVNILKESFEYFINTRGNKPAELLAKFIDSKLRITKKRSSGSNKESDSAILDNSLVL
FRYIQSKDAFEAYYKRFLAKRLLLDRSSSYETENHVLEKLKLECGHDFTKNLESMFSDIQ
ISTDLNNEFKNFKTQEPRLPIHVKVIAQAIWPTYPVAKIRLPENMVSSQKLYEKFYTEKF
AGKRLVWQNTLSSCLITAHYPKGQKDILTSLPQAIVLLMFNNSRKKSFTFTDIQTATGLD
KKELLGCLSSLSTGAYKLLINETGSEPISVVDKFSYNVGFESTSVRLRIPAASFEQAAEE
EKGVEEKVHINRQHQLEAAIVRIMKSKRTLSHTVLVNEIFTQLKYPVDANDIKKRIESLI
DRDYLARDTEDGSWAEANYCDEYEVWPLIADDLSARLPLRNLKWQPSSQRAECIIPILEV
DLKRFTIDHTPQLLSTTQTTYLNLYFVACDDNEVYKTKVRKNIRNWVDTIQSKKNQEWLI
VYVADAEAKRTNNYLGLKSSVYDKIRTDFNPPKQDRCAYIRKKDPEGPQSELWTSFMEKT
KECILSSFDMQVLQIQEDTRRLDMQRHMPGWNYCTFFILKEGLAQAFEIMTLYEDALIQY
DELEASFFQVLRDKALAWFGHFGGTDPGDDSGNILDFKRKDYRDLINKNIISVFDFRSYL
FARQCRMLLKLQRVIEVTARAQLFITSFIPSIRENEEHLPENFVESWVFTACMNVVNECE
PLASQLIINNTDLVVPYNAVKADLLLTSRRQLDKIGVKCGHLPMTDPFSIYINLNEAEKK
SDDAKKSITNVKLLEAIESVDAFDKTYMGLSTRAIKSYDASLRSKSALNVHGDIAALKYI
RGKYEEAVRIYESMIWRYGEQEWSSIENSLLIKCADSQQRLGKADQYVESLLALLKNAKY
LKDEEATHYTDELITNVMKLDKEIKRPFQPIFSVSVLSVIDDSTTVQSTSVEKIHYDTIS
LRLVGSDPELIRFTISDQDLLPGKNTFLLTSETSTSGNYVVEACEMKLGKLIFNHNFLRP
GQKKRVVRLNHDVKQLYATLSQPHEICLGERQRLSVKIDSRSCSTNSGILMLESQTEGME
ISKVSQVSAVLVCNANKMQAEEMQLDMRDTGEIVLPDMNPNDNIELFVVYEGPYTEFDYR
IRTTITYKIDSADHKFVSSEYVKVTVPLLVTESTIFRETCVFLKVELSCNGDLPVRILGS
FAKPSTYYLVESQSEMKQCDLTLFPRQTVSFIYKLVKREGDLDTKDSQVNSKIHFNVKYR
SLKDEVENSLQIMLKQKLEPVHLDQHVPYVFQKVKEAFLGSVDYSSYGLTDVVHLDDFDA
ELCESFLLHRDLKTKVQLLDLIEEFFELNEAITVQQIKQKCPNPQVHSIAFPLEVPTTKI
THTAELILSVEKDQLVSEACRCTLRIKQLTYWNPDNIKANDDYYYDIDVDYDNWLLSGKR
RLRFVSKPDQVMEFPISLVPLKTGNLLLPSVRVSAISPDIFASTVYVNSAQQILVKPKSK
TATFFVEQQQRFIQPSFASNPPPVVVESGRNSVAGSIRGGY
>Cul4_Mlu_1279993 
MPLPFSRYLSNSFQHSQKHPILSDSKLVVYDLKVDRPELPTDYEETAWNRLKAAIHAIQK
NEPPSESLEVLYQLCENLCQYDKAETLYHHLYEECRRYIEIRFEALASNSKEGDEYLHDV
HLLWKSYCKQMTQIRCLFLYLDRTYIASTTKTGSMWNMAMDLFRENFSRYQGVWHKVLHI
ILDMIRIERIGQAVDEMFLQSNIRMLMDLNLYHSAFEQQLLVQTQQFYDKEGDRLLESIN
IFDYLEHVSTRVHQESILRVKSYFDKSTKSQLQSIVERELLTKRVESILAKCNIDHFQDG
DFDKFSLLYRLLQKVDKLEICAKYFTNYVKTKGSSILCDKTSIQDKISMIAAFDSQNDEV
VDHSFEGDEQFVDGLKDGTDYFINLRENNTIKLLAKYTDQVLRNPVFDQELLEKGMFLFR
QLQGKDEFEVLYKRDLAKRLLLNISHKSAEKMILAKMKIECGAGYTGKMEGMVKDIEKSG
ELMKEFHVGPKMYNQFYQTKFEKRVLTWQNSLSVCEITANYP
>Cul4_Mlu_1322798 
MSKPASKAGLKKRKMGSSPIDPTQRRLDRFLSTSSPSPSPSPSSKNEPMQIDSVVPSSKK
NPMLGTYRQQIILPKITIADADPARQAELTDANFENCWTMPKKLMLSIFSTDNFNRVNYI
TASQISLGLCRFGKSEQVYNSLKQEIERHVEEIKQSLMSKPLNKDLLSRLNAQWATFCQQ
LTIIRTVFMELDRYYILPNTKYKSITQLGKDLFSELIMEKGNFLHVVIAEVIQQIKAERD
GAKINIPLIRDILHMLTDQAYYKSEFEPRFLESTNLYYKEEANRRIGYGTIPEYIYHAAD
RRTQESEERIKNYLNPDTKQALISVVVDRLVYAKAEVIIQEGFEAMMDTDMYEPLKIFYQ
LLIQSPKMSLLRNAFGAYVKEEGMKIIKDPKSDPTMITSLLLFKRKIDKILKSCFSDDVT
FVNAQKESFEQFINTRGNKPAELLAKHLDFKLKIPVKKQRFQEIVDTVSLDSILTLFRYI
QTKDAFEAYFKRFLAKRLLMDRSASSEFENHVLVNLKAECGPDFTKNLESMFTDMQISTD
LAAEFKEFKKEKPRLPMSIKVIAQATWPSYTLLDIKLPANMMASQKLFEAFYVSKFNGRK
LVWQNRLSSCSIIANYPKGRKEIIASLAQAVILFIFNDASKKTLTFSRIQTITALAKNDL
IGLLTSLCTGPYKLIINTSSTSSKDPVTPTDSFAYNFDFESANQKVRIPPAASIEPTKDE
EKDVEKKVHISRQHQLEAAIVRIMKAKKTSTHNALVDELFKELKYPVQVDDIKKRIETLI
DRDYIIRDTEDPSSYGNINEWTEINNCDEYEVWPLIADDLSARLPLRNLKWQPSSQRAEC
LIPILEVDLKRFTVDHTPQLLSTTQTTYLNLYFVSCEDNELYKTKVRRNIRNWVDIIQSK
KNQEWLIVYVADTEAKRTNNYLGLKSSVYDKIRTDFNPPKQDRCAYIRKKDPEGPQSELW
TAFMEKMKECILSSFDLQVLQIQEDTRRLDMQRHMPGWNYCTFFILKEGLAQAFEIMTLY
EDALIQYDELEASFFQVLRDKALAWFGHFGGTDVGDDSGNILDFKRKNYRDLITKNIISV
FDFRSYLFARQCRMLLKLQRVIEVTARAQLFITNFIPSIRENEEHLPENFVESWVFSACM
NVVNECEPLSSQLIVNNTDLVVPYNAVKADLLLTARRQLDKIGVKCGHLPMTDPFSIYMN
RTEATKTPNPDEPKKSITNVKLLEAIESIEAFDKTYMGLSTRAIKSYDASFRSRAALNVH
GDIAALKYIREKYEEAVRIYESMIWRYGEHEWSSIENSLLIKCADSQQRLGKVDQYVESL
LALLKNAKYLKDEEATHYTDELITNVAKLDKEIKRPFQPIFSVAVIAIIDDGTSVKSTSV
EVCLDNHLPKKIHYDAISLRLVGSDPEQIWFTIADQDLEPGKNTFLLTSETSTSGNYVVE
TCEMKIGKLVFSHNFLRPGQKKRVVRLNHDMNQLYATVSQPREICLGERQRLSVKIESRS
CATTSSILLLESQTEGMEIVRVSKVSALISTTEAPEEKETELEMLATGEIVLPDLKPEES
IELFVIYEGSYTEFDYRIKTTITYKMDNTHHKFVSSDYVKVTVPLLVTESTIFRETCVFL
KVELSCNGDLPVRILGSFAKPSTYYLVESQSEMKQCDLTLFPRQTVSFIYKLVKREDKVD
TDDIQVNSKIHFNVKYRSLKDEVENSLQVMLRNKLKELNLDQHLPYVFQKVKEAFLGSVD
YSSYGLTDVVHLDDFDVELCESFLLHRDLKTKVQLLDAIEEFFEKNEAITVQQIQQIWPN
PQLHSIAFPLEVPTTKITHTAELILSVEKDLLVSEACPCTLRIKQLTYWHPADKTNGSND
EFFYDIDVDYDNWLLSGKRRLRFSSKPDQAMDFPISLVPLKTGNLLLPSVRVSAVTPDIF
ASTVYVNSAQQILVKPKSKTATFFVEQQQRFITPAVNTPSSYAPLPIVADNRNSIRSSGM
ETPTF
>Cul4_Mmu_401883 
MGIFLNHFNTLSTLVTPQLPKDYENETWKVLQQAVQAIQESRPVNSSLEELYKTCENLCH
QKHGDSLYKKLSAEVERHVQKVVGDLLNNNSDQDIFLEAVESAWTDHCRQLIMIRSIFLY
LDRTFVLQTLGVSSIWEMGLDLWRRLVMNQNEIRSKVLGGLLRLIDKDRQGDAISHQLVL
SLLRMLTDIHMYTSVFETPFLQASRLYYHVEGENNVHHFTVPEYLRYVQQRLLEETTRFE
GYLDKSTRRGLISAVEGELLERWTDMLLQKGFESVMADHNLADLKLWHDLLARVNVLEKL
SLHFGNYVKKTGKALVVDPARDDTMVEDLLKFKKGVDEVVSKCFQNSELFLNVLKECFES
FINTRQNKPAELVAKYLDLRLRSGNKELSDEEMESTLERVLILFRYIQGKDVFEAFYKRD
LAKRLLLNKSASFDAEKSMLSKLKAECGSGFTTKLEGMFKDMDTSKDIMINFRASKMHNK
IGSLDLTVNVLTQGNWPTYPPAEANIPDQISRCQEVFKEFYLSKHKGRRLMWQNSLGHSV
VKAYFTSQGTKELQLSLFQAIILLLFNDVGDSALSYKDIGQLSNIETKELSRTLQSLACG
KYRVLVKHPKSKDVSETDEFTFNKDFTASLTRIKINAIQLKETQEENASTNERIFQDRQF
QVDAAIVRIMKTRKQLSHTLLISELFDQLKFAIKPSDLKKRIESLIDRDYLERDKNDQSL
YKYVA
>Cul4_Mpa_3467 
MRRVWTDILTSLSVDVHTSHGLQRLCEEWTELEQTCVRLYDLLTPLLHADHDRLSWHDTC
LAWWAHGCDRIHARRASAQALYQLADEARQGRLPSDVWRRTLLCVRAWNWPLDAVETQAQ
SFYTSHGPGDMVDAPFLCRAAQWLANEEAWQAWMPSSQAPALLLHTLVDAHLKAYEQGFT
TLLAHPAAMQAWYTLLTAAQQHAWMRHVVRTQMEKHVWHLLTASTDLMCTSLLTCWQIWQ
ARWADSLDQDATLQAAMRDAMEAALPAYAPTVATQLTHNLDTYLRRVTTSYEAHIDTAMH
LFRCLPDKDAWEETYRRTLADRLLHDQARSLDAERYVVTQLKHICGPFYTRKLDTMLTDM
ELSAQWQQAFAERRTAPSSLHVQVLTQAHWPSIPCTPMALPPYMQEALTEYEAMYQAAHT
GRTLQWCHDLGTLTLQTKWDDTVVYVHGSTWQAAILLCFNARTECTGTHLQTTTQLPWPV
LESTLQTFLRMSTPLLSKTPADTTMRPADTFRLTTHLPTKRRHIRLPSPHTHPSAMPIST
TTATPTLVDVDMVLQAAIMRILKASKRASHATLVSRVIEAVQEKVTATPSDVKKAIEKLM
DKVCVYDD
>Cul4_Mra_4275 
MTEWESIKKPKLDNEADQSMSTIASNSQPLPFSRYLSNSFQHSQKHPILSDSKLVVYDLK
VDRPELPAEYEETAWNRLRVAIHAIQKNEPSAESLEVLYQICENLCQYDKAEKLYKHLYE
ECRQYIEVRFEDLAGNTKEGDEYLHDVHLLWKSYCKQMSQIRCLFLYLDRTYIASTTKTG
SMWNMAMDLFRENFNRYDIVWQKVLNSILDMIKMERIGQMVDELFLQSNIRMLMDLNMYH
SSFEQHLLVQSQQFYNEEGDRLLESINIFDYLEHVSTRVHQESILRVKSYFDKSTKSHLQ
SIVEKELLTKRVESILVKCFDYFQSIDYFQDGDYDKFSLLYRLLQKVDKLEICAKYFTAY
VKTKGSSILCDKTNVQDKVNMISAFDSQNDEVVDHSFEGDEQFVDGLKDGTEYFINLREN
NTIKLLAKHTDQVLRNPVFDEDLLEKGMFLFRHIQGKDEFEVLYKRDLAKRLLLNISHKH
AEKIMLAKMKIECGAGYTGKLEGMLKDIEKSGELMKEFHEYNMDTEPQLNLNVNLLTYGF
WPSYIPINVNLPSTFHQAQELYNNFYLTKFEKRVLTWQNSLSVCDIKANYPNGTKQITLT
LLQTIVLLLFNDTTRQSYSFTDILNYSQLDELELRRTLVSLSCREYKLLQKYPQGDDIKP
TDQFSFNYEFYTDKDQLSMTTATLSEVIEKNSRLDTTVLFAKDQQIDAVIVRIMKSRTTA
SHGFLLNEVTGVVRFPVTAQEIKKRIEVLIDKEYLERGPDDSYTYLA
>Cul4_Mra_9362 
MSKPTSKGLKKRKMGSSPVDPTQRRLDRFLSTSSPSLSPSPSPSTLSKHEPMQIDSVVPT
IKKNPMLGTYRQQIILPKITIADSDPLRQTELTDVNFENCWLMPKKLILSIFSTDNFNRV
NYITASQISQSLCRFGKSEKVYKSLKEEIENHVQEIKKSLLSKPLNIDLLARLNTHWDTF
CQQLTIIRTVFMELDRYYILPNTKYKSISQLGKDLFSEVIMEKDDFHHVVISEVIHQIKI
ERDGSKINTRLIQDILRMLTEQAYYKSEFEPRFLESTNLYYKEEANRRIGYGTIPEYIHH
AAGRRTQESEERVKNYLNTDTKQALIAAVVDKLVYAKTETIIQKGFNNMMENDMYEPLKI
FYELLQQSPKMGLLRTAFGEFLKEEGIKIIKDPRNDPTMITSLLIFKSKIDKILKTCFND
DVTFINALKESFEQFINTRGNKPAELLAKHLDSKLKIPVKRQRFPEIVDTISLDSVLTLF
RYIQTKDAFEAYFKRFLAKRLLMDRSASSELESHVLVNLKAECGPEFTKNLENMFKDVQI
SLDLSKEFKDYKPEKPRPSMSIKVIAQATWPSYSLLDIKLPANMMASQKLFEDFYVNKFN
GRKLVWQNRLSSCSIIANFPKGRKEVIASLAQAVILFMFNDASKKSLTFTKIQLLTGLTK
NDLIGLLASLSTGSYKIILNSSGKDEVTPNDSFVYNFEFESANSKVRIPPAASIEPTKDE
EKDVEKKVHISRQHQLEAAIVRIMKGKKTLSHNALVDELFKELKYPVQADDIKKRIESLI
DRDYIIRDTEDRSSYIYQN
>Cul4_Ncr_Cul4_NCU00272-CUL4 
MPSNSTANPSELSRDNNNNNNNNNNNNNNNNNNNITTSHLHQHTPSSPPQATPTKRRFDD
LNLKDKGAQQSHLHAAASSTTNTAAPNKRSRSELFAASSAVHPTTATTPPTMSAKLKGKR
PASGPPEVIDLTQGSNNSAGSSPVATSSHSDIRGPPLSSSHSTGRTSTAPLNPKGGGMAT
GKTPGGTNYLQTHIGARRLVVKNLRPVATQTQTEEAHYARIRGDLDTALRAIFSGHGAGA
GAGAGAAPALGGYSPSPGGPGGQSRSGAAGNNTTTGGQPMEKLYRGVEDICRRGKKESGE
LYEWLKDRCKGWLNSDEVLKSLLAAAPSIASDMGGEEDVILLRAVLAAWKRWIAQLLVIR
WIFSYLDRSYLLPGGSGTSAEGKGKSASGKREGPTSVNDMGISAFRSAMYSSRSRNGANM
LTIGARVVNAVCVLVMFDRLDDSRFDSQLLRESVAMLRLWGVYGKELEPKFINESREYVR
RFAEERSESCGLKDYIVACERLLNKESERCDVYNFDSTTKRQLKDDAHDILIFNYAEKLL
DSGSVAKLLDANDLDSIKALYELLKLSGIQKRLKGPWEQYIRKAGAAIVSDTARGDEMII
RILQLRRALDVMVRDAFGRDEDFTYGLRDAFGFFINDKSVSSSWNTGTSKVGEMIAKHID
MLLRGGLKTLPKALLSDVKDRQDAERSGIASTADEDAELDRQLDHSLELFRFIQGKDIFE
AFYKKDLARRLLMGRSASRDAERNMLAKLKNECGSSFTHNLEIMFKDQELAKDEIASYKT
WLAGRGEDSPVANSELDLSVNVLSAAAWPTYPDVRVLLPQNVLDHITTFDTYYKSKHTGR
RLTWKHNLAHCVVKARFDRGPKELLVSAFQAIVLVLFNEAEEKSPDGILSYEQLASATGM
PDPELQRTLQSLACGKTRVLNKHPKGRDVNKTDTFSINKSFTDPKFRVKINQIQLKETKE
ENKETHERVAQDRQFETQAAIVRIMKSRKKMAHAQLVAEVINQTKQRGAVDAADIKANIE
KLIEKDYIEREGGNYVYLA
>Cul4_Obo_6533 
MFKDMDISRDIMRSFGESVKYRKNLPSTLELNIYVLTLGYWPTYPLSKVALPAEMSAYLE
AFKGFYVSNHSGRVLQWQHSLGHCVLKAAFPKGNKELLVSLYQTVVLLAFNDADGRHLSF
SEIQSTTGLEPVAVTLLPSRSRGSNARVAFTISLETGDLLKSLLSLSCGKVRVLLKEPKG
REVNATDTFCLNDDFKHSLFRIKVNTIQMKETPEENTATTESVFQDRKYQVEAAIVRIMK
TRKKMTHNALLQDLFDQLKFPAQAADLKKCIESLIDREYLERDKADATKYKYLA
>Cul4_Pal_399566 
MNEWESIKKPRLDSCPDRDLVPTSPQQLPFSAFLSKSFRQNEKHPILSDKKLIIYDLKVE
RPDLPVGYEENAWNRLKIAIHAIQQNQPSPESLEVLYQLCENLCQYDKAQRLYELLYEEC
RQYIEIQFELLANNTSQGIEYLHTVHLLWKSYCDQVSQIRCLFLYLDRTYIASTSTGSIW
NMAMELFRGNYIKHVNVWQRVLKSILELVRLERTGEKVDEQFLQLNIRMLMDLNLYHTSF
EQHLLEETRIFYDQEGDRLVESINIFDYLQHISTRVHQESILRVKSYFDKSTKFHLQTIV
ETELLTKRVEHILDKCFNYFQGIDYFQESDYDKFSLLYRLLQKVDKLEICAKYFTSYVKT
KGSSILCEHINVQEKMIKLSAFESQTDEVVDHSFEADEQFVDGLKDGTEYFINLRANNAI
KILAKYTDSILRSEKVDEELLDKGMFIFRNLQGKDEFEVIYKRDLAKRLLLNVTSKTAEK
TMLSKMKKECGAGYTGKLEGMVKDIERSDELMTEFNAMYAQTSLPLNINVNLLTNGFWPS
YVPVNLNLPPMFHQVQNAYTEFYMTKFSKRILTWQNSLSVCKVNANYPSGTKHITLTLLQ
TIVLLLFNDTTKNFLTF
>Cul4_Pal_470054 
MPPKGTKKRKYQLENDPSQPKLDRFLSNGIGGGVVKDDPMVIDSVPESSNNKKNIVLGTV
RQQSLTPCIVIANAKPTRAQHLPETFFKSSWELQQELLKEIFQELEEEQEQHQINYVTAS
KSVESLCRYGKSEDLFEKLKIELERHVQKMKEDLMSVPVNDNILGRLRRCWNTFCNQLAI
IRNVFMELDRSFILPNTKFTSIIQLGKHIFSNKILDSSSFRNVIVSEVLNLIKLDRDNQN
VDIKLIQSILQMLIELSYYSSEFESKFLTNTNAYYMAESDLLINQLETPYYIQHAYQRRS
QEMNGRIKLYLDVHTKQALANVVTNQLIYSKTELIIKKGFDEMMQKNLLKPLKIFYELLG
TNPKMSLLRHAFGEYIKKQGVTLIKNPQSDTTMVMEILKFKTSLDIVLKHCFENDKLFQN
TLMESFEYFMNTRGNKSAELIAKFIDSKLKITKKQPRANEMDANQLDQVLTLFRYIQGKD
AFETYYKKFLAKRLLTDKSISIDLERYVLEKLKAECGREFTKNLESMLEDVRNSALFDQD
FKEFEPDVPRMPLTVKVVSQAIWPTFPATQIKLPPSMLQTQSLYTKFYTSKNNGKKLIWQ
DALSSCTITAQFELGTKEIIASLSQAAILLLFNDHISMPLSEIARKTNLDSKELSRLLVS
ISTGPTNFLNSASTGTSVTYHVNPNFQSNASRLRVPAPMIDQAVEEKKVEEKVFQNRQHQ
IDATVVRIMKSKKTATHFELVTEVISQSNFPVDATDIKKRIESLIEKYYLIRDTEDNCDE
YGVWPLIADDLSARLPLRNLKWQPSSQRAECIIPILEVDLKRFTPEHTPQLLSATQTVYL
NLYFVSCDDNEVYKNQVRKNIRNWVETIQSKKNQEWLIVYVADTEARRTNNYLGLKSSVY
DKIKTDFNPPKQDRCAYIRKKDPEGPQSELWTTFIEKMKECILSCFDMQVLQIQEDTRRL
DMQRHMPGWNYCTFFILKEGLAQAFEIMTLYEDALIQYDELEASFFQVLRDKALAWFGHF
GGTDPGDDSGNILDFKRKNYRELINKNIISVFDFRSYLFARQCRMLLKLQRVIEVTSRAQ
MFITSFIPSIRENQEHLPDSFVESWVFSACMNVVNECEPLFAQLVSANTDLIVPYNAVKA
DLLLTARRQLDKIGVKCKHLPMTDPFSIYIDHEETKFSKGDITNQKLLEAIANVESFDKT
YMGLSTRAIKSYDASYRSRAALNVHGDIAALKYIRERYEEAVRIYESMIWRYGEHEWSSI
ENSLLIKCADSQHRLGKVDQYVESLLALLKNSKFLKEEEATQYTDELIANVMKLDKEIKR
PFSPIFSIAVTSIIDDGSLVDRTSVEVMIENHLPKTISYDTVSLRLVGSDPEQIRFTIHD
QNLKPGKNTFLLTSETSTSGNYVVETCEMRLGKLIFSNNFLRPGQKKRVVRLNHDVNLLY
ATLSQPHEICLGERQKLSVKIESRSIQSSAGVLLLQSQTENMKISNVSKVNAVLTQKDTE
EKKVELDMLESGEIVLMDLSPDETLELFVMYEGPYTEFDYRMKATITYKIDEKDHKFVCS
ENVKVTVPLLVTESTIFRETCVFLKVELSCNGDLPVRILGSYAKPSTYYLVESQSQVKQC
ELTLFPRQTVSFIYKLIKRDQAVEDQDINSKIHFHVKYRSLKEEVETSLQLMMKDTLKKF
NLEQHLPYVFEKVKEAFLSSVDYSSYGLTDVVHLDDFDAELCESFLLHRDLKTKVQLLDL
IEEFFEQHEAITVQQIKQRCPHPREHAIAFPLEVPTSKILHTAELILSVEKELLVSEACP
CTLRIKQLTYWTGDQENRQNEFYYDIDVDYDNWLLSGKRRLRFHSKPGEMMEFDIQLVPL
KTGNLLLPSVRISAVSPDVFASTVYVNSAQQILVKPKSRTATFFVEQQRFMQQPYGVTTS
TSNSPVVVENTPRASIRSGIELSS
>Cul4_Par_442590 
MRLDDKDSENRPFSSFLSSSFRRSKKHPVLSDKKLIVYNLKVERPPLPDGFEQDAWAKLK
QAIHAIQNHTQPTESLEVLYQLCEDLCQYNLGEKLCDQLYIECSNYVKQEFARLEKQDGR
IYLKSVNAWWTTYCDQLSQIRGIFLYLDRTTAASLYGSLWNLGMILFGEVYQTCEKVRQR
VIDNALILVQCERDNNDTDSVLLQSVLHMLIALKRYHKDFEPRLLEESKRYYDMEGDRLV
QEMDMSKYLEHVAYRIHQEVQHVNAKKLFDKSTKVPLNSIVEHQLLTKRIDTILDKCFST
FMQNNSEEDLSLLYRLLRKVNCLDSCVKYFGDYVKKEGVSIIKKRGVADKDVVPLISAFK
RKTDIIMRHSFEGDERFFDARKQGFRYFINLREHRTARLLSAYTDHIMRNSDKVNDRGKK
HNTCKDFFQALYKRDLSKRLLLEVKSRNAEKNMLAKLRKECGLAYTSKLEGMLRDIKYSH
DLLNEFKFNNIQTKYQEFYNAKYSGRRLTWQNSLGVCDVTANYPLVCI
>Cul4_Par_504329 
MPPKNAKVAKKRKTSSSSSSNTQTTLDSFRRIGASPHKVSRDSNIQDNTKNHSAAVPMNI
DHDASTLSTTQNATLGTFRRPSQLNKVLIRNFKELPAREIPNDYFEEMWENQRRLLLMIF
HKEPIQMSLQLAYEACETICRYHKAEEVYRRLESELLVQIQVLATSLSEGLKTNKNEFIS
ALNREWSELCSSLVLIRNIFMELDRRYLIRATEYSSIIDLGKQLFREHVMGFKTLQDQAI
KDILALMKDDRDGKKIDKELIRSLITMLLELNMYTDDFEPAFLKSTRDYYQTEADRLLHE
LTIPDYLLHASQRYKEEGEERIQSYLEQTSKTRLLEAVKAQFVYVKIEQILEKGFDAMMD
NVEKEPLHILYTSIVNDRGITHLRAAFSNYIKRRGTDLIRDPKQDARMITSLLGYKAKLD
EIVRDCFNNDEMFLNALKESFEAFVNSRRAKPAELLAKFIDSKLRASSKQKNTDEDLEQL
LDRLLIIFRYLQGKDAFEAFYKRFLSKRLLLSRSASNDLEKSVLAKLKTECGAGFTKNLE
AMFKDIEVSGDLNSEFKSSAKYPHDLDMVFQVNVLAQGIWPTYSMCEFTLPPQMSQCQSA
FEGFYPTKFTGRRLTWQNSLASCAVKAYFPLGTKDLTVSLLQTTVLLLFNDTDILSYMAI
AQATNMEEKELKRTLQSLACGQHKLLLKDSDGSDVQMSDTFKYNSDFTATSIRLKINVLQ
QEQSGEERKATETKVLVDRQHQLEAAIVRVMKAKQKLNHTELMDALFSQVRFPLEATDIK
KRIESLIDREYLGRDEENPSTYIYK
>Cul4_Par_556922 
MLFDFKLREQKNDNDMEVDFVWNVKNLKEPVEYMSQDAYFDIAWESHQLLLSSILQGKHR
HNINIQTAYELCSNICQCGKSKELYDRLHKELVDYFTDQSSLWVKMATSSNDDFLEYLNI
IWIEKNDQMNQIGQIFCELDRGYVLKNTSYRSIADLGLSLFKKYIIDQPPVKKRLLSSLL
RSIRHDRMDRMIDSELLGSIIQILQYFGIYQRDFEPCLLETMATYYEQVSKRLVAKLSVP
DYLSYAKYQEEYEKSHQTYLLSSTREKLSEIVINKWIQENMEPLVSKGFHHMLDISDTQS
INILYTTCTIQDLPLLCQSFISYIKNRGKIIFEKKHHENHPTMNSDIRLVKFILKFKSKL
ERIVNVTMNKNTTLLDAINNGFRLLLHHYELQMTRSLVKFVDLKLRVATTGAMEQNNTKK
KKAENVQDICYQAMSLFRYLKDKDVFEICYRKSLANRLLLYVSHTDHENVMLEGLESACG
PEFTKNMRSIVNDIGKSKDLYRKFISSKEHPTMNENCNILTLEKTNWSSTLVLKKEDSPP
PLPQEIIAYLDSFSKFYRGNFINRSVHWVHSLGTATMTGEFPSGTKTIIASFKQAQILLQ
FNDTDQHPWTVEELATKLSMEKSTIESEIELMCQEKYPVLLRKESSDSTMDFNNNNAVLY
QLNDQFECRENTISLFSNEATSVDEEQTQLDSGIEKLHLSNNRKQRTASTIARIMKAKRR
LKHAELVTELRSQLPFSIDTRELKLAIEFVIDKQCIVREQAWIYRYIP
>Cul4_Pbl_135478 
MVIDSTPLVLNSKPIKESETPGKQARSKFMSPVHTNAKLLWDSKPSVTTGEEYLKDAWNT
HEALIKSILSGKTISSGMNDAYIKCEILCRDGRSAVIYSRVKNVLSRHIDGLAKNLGEMA
SSYDNFLQYTNKCWNQLSFDLHQLKKLFMPMDRSYIVQSTEYDSIIDLGYSLFKDNLVKN
DAIKERLVANILYYVKVERDGGTVDQPLIKSLLQMLMTLSLYSTIFEPRFIEETARYYEQ
EGRSLIQKIDIPNYLVHVTRRVKEEGEDRKQAYLDKSTEIRLVQTVKNELVYRMTNDILS
KGFDSMADEMKLESLKTLYDLLSPEKDRTELRQVFGSYIKKRGIEFIKDPSNDNAMIVTL
LDRKQRADTIMEKCFDNNILFANTVKESFETFINSRNNKPAELIAKYIDSKLRMSEKKKA
EVDMEKVLDDALAIFRFTQSKDIFEAFYRRFFARRLLSTFDVSEEAEMSMITKLKSECGP
DFTKDLEIMFKDMSISSELQAKFREATINTDVYDKTMNVIILTSSAWPNTPKHEAILPPK
LAESQEVFKQFYVSKFKGKKLTWHNALGQCILRVRFPRGVKELSTSLFQSIVLFLFNDET
KETISFPEIATATGIDEKELRRVLQSLACGQSQVLTKTPPGTEVKDTDVFAYNADFSAAR
PRVKISPIISDTSAEENKDTENSVLFNRQCQIDAAIVRIMKAKNKLSHGALVNELFATLR
FPINASDIKKRIESLIEKEFLLRDEEDNSAYIYNT
>Cul4_Pbl_148970 
MDWPQQPMKRPRLDNPLTINNEPYDEVMSEPQTPSLPFSAFLSNSLHRTQRLPILSDEKL
IVYDLKVERPVLPNGYEESAWERLKQAIHAIHKNTPIKESLEVLYQLSENLCQYDLAEAL
YGRLRHECEEYLEAEFDKLSRQVSYSCRHESEGMEFLELVNKLWKNHCDQILQLKCIFLH
MDRIYLNSMTKSASIWNMGVELFSASLLKRNNVLEKLIRNLLLQIQEERDQQPINTGLLH
SNLRMLIDLSLYHTVFEGRLLEESRRYYKAEGDRLIETMNMSAYLIHVSTRVHQESAIRV
KRYFDKSSKSALTAAVEEELLSTRVNAILDKSFKHFMESNKVDDLSMLYRLLEKVDKIDI
CVKYFVNYIKRKGSSILRDHSGGKDPIPALAYFKRKTDAIVEHSFEEDDRFVNGMKDGVD
YFVNLRQNNATELLARHTDYALRNNKVDEKSLEQSIIFFRVLQSKDIFEALYKRDLAKRL
SLDVMNRNAEKLMLAKMKKECGVAYTSKMEGMLNDLKISDELMHDFRTSINYGETQSFEF
RANILTSGFWPSYTPVKINLPQEFTHIQKLYQDFYCTKNERRCLTWQNSLSICEVLANYP
FGAKEITLTLLQTVVLLLFNDPTTPSLSFSDILLETKLDELELRRTLKSLACGPHKLLVK
TPNGLDVEPTDMFTFNTDFQAEQTKFQMNTDTLNEVIEKDSSLDQTAFNREVQIDAVIVR
IMKDKRTLRHSLLMNEVTRHVRSRVTASDVKKRVEVLIEKDFIARTEDDGYEYLC
>Cul4_Pfi_299512 
MKVYFLKKNNFIISYIHFNFKINNNNNNNNIIIFFLKKDIPTLAINFDLEWNRLKIAMDA
IFNTAPLSDSLEGLYTLCENLCKYDYSSSLYQNIRNELIEYLKQEFINISKKLDEQNFLV
SLSYLWTSFCKKLIMIRSIFLYLDRTYALREVKAGSLWSLGLELFKTYVANVSNIRIKAI
NELLALIEIDRQKKFITGEEENKYILLRTIIKMFIDLNMYEDFENAFLEASTIFYKKESR
LYINKISMSTNSGQLIAEYLQSVETYLNEEVERCNLGCYNGYVDSVTRKSVTLIVENEMI
KSYINIILEKGFEYLISSKAYNDLLRLYNLINRVDLLESLRIYFLNYIKKTGSFYVLDSS
KDPVMVQSLLDFKKDLDDVLEQSFNNNDKFVNTVKEGFEIFINERQNKPAELISKYIDNK
LRQVRSIPEETVEQLQERCMFLFRFINGKDVFEAYYKKDLSKRLLLFSKSINIELEKSMI
AKLKDECGGGYTSKLEGMFKDMSVSKDLINDFIKEPEYSSRIGNVSLNVNVLTSGFWPSY
PQSTYNMPQELLECQNAFSDFYLKSHSGRVLQWQNSLGFCVLKADFPKGAKELIVSLAQA
IILLHFNNTDVLSYSEIETLSQMNTKELKKSLQSLSCGKYKVLIKNTEGKNVVESDSFVF
NKEFESNLRVLKINSIQAKESLEERKTTREKVIKDRQYQIDAAIVRIMKARKTISHPILL
SELFKQLKFSITPQDIKIRIESLIERDYIKRDLSNNTIYHYVL
>Cul4_Pgr_7490 
MKRTNPESRPSFGQHHETTNTNNNNRSNPNNQRTNPQDNPQASLQTFRAATASKRNRIHH
QPPSPIEVEEPPLTTLSNSFNPIKTELPTAFVLGLSSTGPQPIQPLLPQINSIFEISKIS
IRNLKKRPQDTCGAPLDGFYQNSLSNLRHALDDILHVPPKPTETSLTTLSEACQGLVLAG
PRWCESLYKQVKDQLENKTLEIRAYLLEGMPTHPVMDALLSSNSVDIIKAIASFDQPPCH
AWLEKTHAVWHDWYHQLRLIRSMLVHLDRFILARSHEMLPIWELGLDLFRKNVIGRPWNP
ISLSLSVVICQQVTLERSGQTIPVGLLQSLTQLVFTAFGATGFTNLISTSLQKATESFYT
QEGMRLIQDVESNVLSVGGPAGYLSHIKNRLESEVELFNKIFTTPDRALNAQLLNSILRL
VESNLILVHLETLLTHGLVRLLESFPDPIAATSLLTFYKLLTRLGEPPVRRLRKSFSVWI
KATGARMVEKANGGEEEEAKRDAGMVERLIEFKTKLDGIVVGCFAEDREMFFAIKEAFET
FINQRCNKPAELIAKYLDLKMRTASRSMNEAEIDTCLEHVLVLFRYSQAKDIFEEFYKRD
LAKRLLLSRSSSIDLERNMVMKLKKECGPGFTAKLETMFRDLETSNDLNIAYESVLAREA
GGEERMEEEEEEGDRVELTVTVLTSGSWPMSQASEPKALLPTHLQTHLSRFEKFYGSKYL
GRRLTWAHSLGQVVLIASFPKNNNNMTNSRPPASFVHAATTRKELTVSTIQALVLLLFNV
DTDNLSIDFQSIVQRTGIDEKTAARTLQSLACGKVRVLVKNPKSKEVSKTDRFTFNSNFK
DEHFKIKINQIQSKETVEERSSTRDKVVTDRATLIQLSIVRIMKSRKKSKFNPLLFEVIE
GLKSRFQVDVKDVKLAIENLISRDYLERLSVDEFHYLA
>Cul4_Pni_735625 
MVIDSIPLIHNKPRDFESSGKQIRTKFMSPVHTNAKLFWIAKPSVTTGEEYLKDAWNTHE
ALITSILSGKTVSSGMNDSYIKCEILCRDGKSADIYKRVKNVLSSHIDGLVRDLRDMASK
SDDFLQYMNKCWNQLTFDLHQLRKLFMPMDRSYIVQSTEYDSIIDLGYTLFKDHLVKSGP
IKERLVANILYFIKAERDGSSTDQQLIRSLLQMLMTLSLYSTVFEPRFMEETALYYEKEG
QELIQRMDIPSYLVHVMKRVKEEGEDRKQAYLDKSTEVKLVQTVKNQLVYRMTTDILSKG
FDSMADKMQLESLKIIYHLLSPEKDRTELRQTFGSYIKKRGIEFIKDPANDSTMIVTLLD
RKERADKIMDQCFENNVAFGNTLKESFEIFINSRHNKPAELVAKYIDSKLRMSEKKKAEI
DMDKVLDNALAIFRFTQSKDIFEAFYRRFFARRLLSTFDVSEDAEKSMITRLKAECGPDF
TKDLETMFKDMSISSELQAEFREATIDTDVYDKTMNVIILTSSAWPNTPKHEAILPPKLA
ASQEMFKEFYVSKFKGKKLTWHNALGQCILRVRFSRGVKELSTSLFQSIVLFLFNDESKE
AISFSEIATATGIDQKELRRVLQSLACGQFQVLIKTPPGIEVKNTDVFTYNADFSAPRPR
VKISPIISDTSTEENKDTENSVLFNRQCQIDAAIVRIMKAKNKLTHGALVNELFAILKFP
INASDIKKRIESLIEKDFLTRDEYDNSTYIYST
>Cul4_Pni_769338 
MDWPQQPMKRPRLDNPLTINNELCDEVMSEPQTPSLPFSTFLSNSLHRTQRLPILSDEKL
IVYDLKVERPVLPVGYEENAWKRLKKAIHAIQQNVGLEESLEVLYQLAENLCQYDLAESL
YGRLRHECKVYLETEFESISRNESQGVEFLEIVNKLWKNHCDQIPQLRCIFLNMDRIYLN
SMTKSESIWNMGIELFSACYLKHPNIREKLIHNLLSQIQEERDQHPINTTLLQSNLRMLI
DLSLYHSEFEGRLLEETRSYYKAEGDRLMESMSMSDYLIHVSTRAHQESAIRLKKYFDKS
SKSALTKIVEEELLSSRVNTILDKSFNHFMGAYKVDDLSMVYRLFAKVNKLDVCVKYFIN
YIKRKGSSILRDHAGGKDPIPALANFKRKTDTVVEHSFEEDTLFVNGMKDGVDYFVNLRQ
NNATELLARHTDYALRNSKVDEKALDQTIVFFRVLQSKDIFEVLYKRDLAKRLLLDVMNR
NAEKLMLAKMKKEYGNAYTSKMEGMLQDIKTSNELMNEFRTKTGYDESQELEFRANILTS
GFWPSYTPVEINLPSQVNSMPRIYNVVIVTFLNIYIYDPCQFTHIQKLYQDFYCTKDDRR
RLTWQNSLSVCEVWANYPLGAKEITLTLLQTVVLLLFNNVNKSVSFSDILVETKLDELEL
RRTLKSLACGPHKLLVKTPKGPDVEPTDEFTFNTCFEAEQTKFQMNTDTLNEVIEKDTSL
QQTVFNREMQIDAAIVRIMKAKHTLRHSELMSEVPRHVRFMVTATDVKKRVELLMEKEFL
VRTEDDGYEYLS
>Cul4_Por_MGG_14763 
MLPTYNIGDGAAAATSSPPSQGQPKRRHRVDSNPLAYWGGPPADHDPDPKRIRPEQPGST
TMSAKAFGKRPATDGNMAGFGGHTGFALPQAAPALKTYLGARKLVVKNLKQQQTPAVDDY
YTRAYNDLESALQDIFQGRQPRQPLDRLYRHVESICRRDESAKLFKILQSRCDGYVREEV
LPKVMAKDNGSEIDMVRIVHQYWKDWSRKAVVIRSLFSYLDRTFIVKQGKDHDLNDVTIT
SFRRVIYGPRHSDGPLAGRKDELPGLKVMRGMLQLVTLDRAGDRTFDGPLLKDAVKMLHV
FNVYGKEFEEPLLADSVRYFEAFALEKSENYDLKDYVASVRALINREDMRCNVYNFDSTT
KRELMSDIQRIAIQDHTDKLLDVTEVGRLIGEADIESLKGLYELLRMTGQHMDLRGPWEE
YAIASGSKIISDTERGDEMVVLLLELQRKLLNIIRDAFGGNDDFRKNMRDAFCRFMNDKA
AKNTSTDVGERVAKYIDMLLRGGLKALPPSLMGDYKDRTETERADVASAGDEDAELNRQL
DNGLELFRFIQGKDVFEAFYKRDLARRLLMARSASQDAERTMLAKLKVECGSQFTHNLEQ
MFKDQEVGKEELAAYKEWRRSSDRANKLSKIDLNVNVLSASAWPSYPDDPAVALPAGVLE
NLQHFEQYYKNKHEGRKLTWKHSLSQCVIKATFPRGTKELVMSAHQAAVLAIFNSVEIDE
PLSYEEIEKASGLSGDLLQRTLQSLACGKARVLAKAPKGREVGKEDTFTVNKGFTDPKIR
IKINQIQLKETKAENKETHERVAADRQFETQAAIVRIMKSRKTLPHAQLVAEVIEQTRRR
GALEPAEIKANIEKLIDKEYIEREGGNYVYMA
>Cul4_Ppa_338371 
MTEWEAVKKPKLDNSSASPFNSQPLSFSRYLSNSFQHSQKHPILSDSKLVVYDLKVDRPD
LPEEYEEIAWNRLKVAIHAIQKNEPNVESLEVLYQLCENLCQYDKAEKLYKQLYEECRQY
IEIRFKELASNTKEGQEYLHDVYLLWKSYCKQMSQIRCLFLYLDRTYIASTTKTGSMWNM
AMDLFRENFNRYDTVWQKVLDSILDMIKRERIGETVDELFLQSNIRMLMDLSLYHSSFEQ
QFLVQTQQFYSQEGDKLMKSINIFDYLEHVATRVHQESILRVKNYFDKSTKGRLQSIVEK
ELLTKRVESILSECNVDLFQDGDYDKFSLLYRLLQKVDKLEICAKYFTAYVKAKGSSILR
GRTSVQDKINMISAFDTQNDEVVDHSFEGDEQFVDGLKDGTDNFINMRENNTIKLLAKYA
DKVLRNPAVDDSLLEKAMFIFRHLQGKDEFEVLYKRDLAKRLLLNVTHKHAEKMMLSKMK
IECGASYIGKMEGMVKDIEKSGELMKEFPQELYDTFYQTKFEKRVLTWQNSLSVCDIEAN
YPLGTKKITLTLLQTIVLLLFNATATQSYSFTDILNYSQLGKLFLVLLHKWNHL
>Cul4_Ppa_454612 
MGSPVDPTQKRLDRFLSAASPSPSSSPGPSSLMPNEPMQIDSAAPRKAKKHMLGTYRQQI
ILPKITIADVDPTRQVELTDSNFENYWAMPKKLILSIFSTDNFNRINFITASQISIGLCR
FGKSEKVYNCLKEEIEKHVQEIKKSLHSKPLNQDILGRLNAHWDTFCLQLGIIRTVFMEL
DRHYILPNTKHKSIMQLGKDLFSEVIMETDNFLHVVIAEVLHQIKIDRDRIKSINTKLLQ
DILRMLTEQSYYKSEFEPRFLESTNLYYREEANRRIGYGTIPDYIHHAAGRRTQEAEERI
KNYLNADTKQALISAVVDKLVYAKTEVIIEKGFHEMMDRDMYEPLKVFYELLYQSPKINI
LRSAFGEYLKEEGTKIVKDPKNDPTMITSLVLFKRKIDGILKHCFNDNVVFLNALKESFE
QFINTRGNKPAELLAKHLDSKLKIPVKKQRLQEIVDTISLDSILVLFRFIRSKDAFEAYF
KRFLAKRLLMDRSTSGELENHVLVNLKSECGAEFTKDLENMFTDIQISTDLTNEFKEYKK
EKPRLPMSIKVIAQAIWPTYNPLNIKLPSNMIASQKLFEDFYAKKFNGRKLLWQNRLSSC
SIIANFPKGRKEVIASLAQAVLLFIFNDSTKKSMTFTKLQTLTALSDSDLVGLLVSLSTG
PYKLLLNTSGSDKVNQSDSFTYNHDFESANQKVRIPAAASIEPAKDEEKDVEKKVHISRQ
HQLEAAIVRIMKARKTSTHTALVEDLFNELKCPVQAEDIKKRIEILIDRDYIILFYTDEW
TKINNCDEYDVWPLIADDLSARLPLRNLKWQPSSQRAECLIPILEVDLKRFTVDYTPQPL
STTQTTYLNLYFVSCEDSELYKTNVKRNIRHWVEMIQAKKNQEWLIVYVADTEAKRANNY
LGLKASVYDKIRTDFNPPKQDRFDLQVLQIQEDTRRLDMQRHMPGWNYCTFFILKEGLAQ
AFEIMTLHEDALIQYDELEASFFQVLRDKALAWFGHFGGTDPGDDSGNILDFKRKNYRDL
INKNIISVFDFRSYLFARQCRMLLKLQRVIEVTARAQLFITNFIPSIRENEEHLPENFVE
SWIGVKCGHLPMTDPFSIYISRTDPYKPLDSDEPKKLITNGKLLEAIESVDAFDKTYMGL
STRAIKSYDASFRSRAALNVHGDIAALKYIREKYEEAVRIYESMIWRYGEHEWSAIENSL
LIKCADSQRRLGKADQYVESLLALLKNSKCLEEQEASDYTDEMIANVAKLDKEIKRPFQP
IFSISVIAIIDDASSVEGTSVEICLDNHLPKKIHYDSISLRLVGSDPEQISFTIQDQDLE
PGKNTFLLTSETSTSGNYVVETCEMRIGKLVFSHNFLRPGQKKRVVRLNHDMNQLHATLS
QPHEICLGEKQRLSVKIDSRSCSTTLGVLLLESQTEGMEIVRVSKVSAIIDAERGIELDM
LETGEIVLPDLKPNESIELFVVYEGSFTEYDYRIKTTITYKMNDKSHKFVSSDYVKVTVP
LLVTESTIFRETCVFLKVELSCNGDLPVRILGSFAKPSTYYLVESNSEMKQCALTLFPRQ
TVSFIYKLVKRKDKLATDGDNVENSLQIMLKNKLQELNLQQHLPYVFQKVKEAFLGSVDY
SSYGLTDVVHLDDFDVELCESFLLHRDLKTKVQLLDAIEEFFEKNEAITVHQIQQIWPNP
ELHSIAFPLEVPTTKITHTAELVLSVEKDLIVSEACPCTLRIKQLTYWNPDKSKRDFYYD
VDVDYDNWLLSGKRRLRFVSNPDEAMEFPFSLVPLKTGNLLLPSVRVSAVSADIFASTVY
VNSAQQILVKPKSKTATFFVEQQQRFIQPAANPSLYASLPIAVDNRSVASGSIRSGTNTP
TF
>Cul4_Psa_2495 
MYHGYAVVLAGLVASATAKINVSAEQEQFNTHPQDIAFLSLFYGKYAFQQHTPALFKGME
MRTFSKFLKERPQFVPLLTSKDMAALDDARMCRALSRFAMSLAPEASSGISAECLLAILR
SRHMDINKWAVEARIKLIPERTFKTGGPELLKLLRTVLHRLSESQIRSLLSTASTAPSIH
LNWLLRLNTKQLGVFSADHYAEMQGWDAPHLVTSLITRLPDYTFSKIDFSLQASLFAAMT
KGQVEKFTHCQYMRPDMLSRNALPGLKSACFKAYLAGLDGNQDQIHVLGRMIVFADEQLL
EKLNEDDVKLIHADDWVHFSGEQLQHLPAASCGGIDKDARPADNMFFIPTPVCFGKLNPR
HQLSFLKRRIYELPPSTLRHVDRDSVDAWPEKMKTLIKFRLPGSMIQQLGADLDKESHPC
SLFSCLNCVRNNPLLMANMGRHCANAIPSRLLENANVSIYRKMLSGVFIAPPGLRLESLQ
TMHTTTQTSLIKDVEFCAVLSYPEFGALKNVAKQFTSECVQKFCFLEQLRKDDIGTLHDR
AFSAFDAVSFKLISDPFHLTGTQFHFLGSDLPNDSGANHPINALEGGKVSQLPTNYLAQF
TAQHLGNMRPVLVAALTADQVSKLPAEAFRRLPVEQFNALHSEACSVEQLENLGADLSED
TVYKLSSAQITRLGGSAKTLLMKNSRLTSKAFAAVPSWAVMMMAVGQRLPEDFESSSWST
LQAGLKEIFAGHADRVSMETLYRTCENVCRCRMAHPLYSKLYAECEAFAQSYGPRIQQIE
VGGRKDVELLRRVNDIWTEYTQRIKVVCNVFLYLDRVFVLNRPELASIWDFGMNLFRVHA
FNDDYGKNLLLPALLNTITSDRHSEMSEVSTLVADVFSMLTSLKLMDEWANSKVAQGTTS
FYSEKATEKLASMEMSGYLEYTRGSIDSETVRYENYGLDRRFSSDLVRRVQDALLVSHLD
EILEKGLEALVLEKNFRTLSLLYILCAETESLEKLRNHWLLLAKNRGSALVNDTSKDELL
IGELVDFKDNLNSILVDSFQENVLFADAIKEAFESFMNSRQSRPAELIAKYADYQLRGDK
DISDEQLSLIMDKIITIFRFVQGKDVFESFFKKGLARRLLMSRSTSIEAEKDFVARLKQE
CGSAFTSRLEGMFKDMETSKDTMYSYLHSTAYEKKNSRIEFNTAIVTTGLWPYPPLITMA
LPEAITREQTQFEGFYHGQHKGRVLTWHQGLGHCVIKANFPLGAKELQVSIPQASVLLQF
NDDEELDYSEIRNRTEMDDVTLARTLQSLSCGKIGVLTKSPRGREVSIADRFSFNREFAS
KHQKIRINAGSSRDTPEEPAMISPEAPSDLQYQIDAAIVRLLKEHKSLAMEKLVGLISQQ
LGCNITMTEFNRRMPSLIEREFVGQDPESPNIYTYII
>Cul4_Pum_744310 
MATRGGKSKDFGAKKRKVTESPQSKLPNFFGENNETMTKPLVPVVTTKLDSPYNQFVVEN
PALTQVTVNRFNISFVNSDEPRPHVLPDNYFTTCWNEQRMVINCILTKTSPPVSYISVSR
LCENLCRFGQSQALYSAIRGELESFLNILKDDLTQTQNKRFIILKKLSSFWITFCGQLTI
LKNIFIELDRTYIVMHTPDSSLIDLGKSLFGSIVFSSPTFKHQVIQDVIQLIELYRTSGD
VDTQLIRTILHILMELSYYTQDFEPSFLQTTADHYRRSAATWIQSKSPSDYIVYAYEKRK
HETEDCVRMYLNPKTKAPLLHVISKELFYDQVEVLLSLGFDTMMRAKETEPLKKLFDVLV
HSPKLVLLRHYFGDYVKVSYEGEKLIKDPSNDATMISSLLDFRHKIDSILKECFNNDSHF
FNALKESFEYFINTRNNRPTELLAKFMDSRLKSTPRRGRRSEIDMEEMDQALSLFRYIQG
KDSFEVYYKRLLAKRLIMDRSISMDAEKRVVEKLRAECGHEYTKDLELMFSDIEVSKELN
VSFRALGKCKMPMTVKVITQSTWPTYTIYSMKLPPAMVECQRMYEEFYTSKYNGRKLTWQ
NYLSSCVVVGTWTSGEKEMVISVPQTVTLLQFNDTSVLNYTIDQLKTRTGLDTNELNGVL
ESLSTLPNKLLRKWTDGGDIRYGFNERFRTRDAKLRIQAVQSDQKVEEKDVESKVLINRT
QQLEAAIVRIMKSEKTLTHTALVDCVFKEIKLPLEALDVKRIIEGLIDKDYLARDLDNPS
LYIYQNCDEYEVWPFIADDLSSRLPLRNLRWQPSTQRPACNIPTLEVDLKRYTADPTPPA
LSATQTVYLNLYFVSCDDNEVYKNKVRKNIRTWLDMIQTKKNQEWMIVYVADAEAKRTNN
YLGLKSSVYDKIRTDFNPPKLDRCAYIRKQDPEGAQSSLWTTFIEKIKECILSSFDMQVL
QIQDDTRRLDMQRHMPGWNYCTFFILKEGLAQAYEIMTLYEDALIQYDELEASFFQVLRD
KALAWFGHFGGTDPEDDSGNILDFKRKNYRDLITKNIISVFDFRSYLFARQSRMLLKLQR
VVEVATRAQMFITNFIPSIGENQEHLPVSFLESWVFSACMNVVNECETLYGQLVNTNHQL
LVPYSSVKADLLLTARRQLDKIGIKCEHLPMTEPFSIYIDHPTRPIETDESEAEKSITNT
KLLEALGSIDAFDKTYMGLSTRAIKSYDECFRSRAALNVHGDIAALKYIRGKYDEAVRIY
ESMIWNYGQHEWSAIENSLLIKCADSQCRLGKSDQYVESLLALLKNSKCLTDENASFYTN
EVMSNVEKLDKEIKRSFFPIFSVAISNVIDDINTVKSTSIEICIDNHLPKKFRYDSISLR
LVGNSPEQVWFSVSDQEMVPGKNTLLLTSETSTCGNYVVEACEMKLGRLIFCHNFLQPGQ
KKKVVRLNHDTHQLYACISQPNEICLGERQRFSVNIESRGSTAIGGILLLESQTEGMEIS
HVPKVKATLTNEEDEMEEFSLDMLGKGEIQLPDLKPNNTLKLYVLYEGPYTEFDYRVRNI
KTSITYKDNGTQPRNFVSSDCVKVTIPLLVSESTIFRETCVFLKVELSCNGDLPVRILSS
HAKPSTYYLIDSHPEMKECELTLFPKQTISFIYKLIKRESEEDLGKHQKYILTVNKHSSS
LLDTHINSKIHFNIKFRSLRDEVESSLYLMMKERLEKQCLEQHLPYVFQKVKEAFLSSID
YASYGLTDVVHLDDFDAELCESFLLHRDLKTKVQLLDLVEEFFEENEAITMQMIKQKCPH
PTEYSIAFPLEVSTSRILHTAELILSVKKNLLVSEACPCILRIKQSTHWMADPSSHYEFL
YDIDVDYENWLLSGKRRVRFVSKPGEVMEFPLNLVPLKTGNLLLPLVRISAASPEVFTST
VYINSAQQILVKPKSKTATFFVEQQQRFLQPSYTVNPPVTVENGSRK
>Cul4_Pum_853652 
MSNYNSIKRPRLENDASRSYQLPFSNLLSNSIMRDKRNPIVSDKKLIVYDLKVERPPLPV
DYEKNAWERLKLAIYAVFEQQPSPESLEVLYLLCENLCQYDKSEELVASLQHEFRIHVER
QFRLLSNEGVEGSEYLEKVYNLYNGYSKQINQIRCIFLYLDRTYVATLPKIGSIWNISLM
LFREQYMMSHDVRQKLIRNMLDVFRRKRVGELLDDGPLQSCVRMLIELNLYTSEFEQQFL
EESRLFYMTEGDELIESIDMSAYLRHASTRIHECNIFLSRKFIDKSTKAPLESITREELL
IKRMEHILDKCFSYFMEDKCLDDLSMLFRLLQNVATSEVYAKYFTSYIKSRGTSILREKL
KVQEKMNLLTKFICHADDVVDHSFEGNETFHKGLKDGIQYFINLKANRVPSLLAKYLDIV
LKDEKLDDEAIDQAMIVFGNLQSKDEFEIIYKRDLAKRLLLGETNRNGERIMLNRMKKEC
GGAYTSKLEGMLKDIKLSNDMLDEFNELHQDDHLSPELQVNVLTHGFWPSYIPLNVNLPS
NFLNLQALYTEFYMGKYPKRRLTWQNSLSTCEVSAHYPLGMKKITLTLLQTVILLLFNNE
KRKSYSFEDILEYTQLDEVEVRRTLTSLACRDYKLITKHPNNLDIKMTDMFSYNHQFTSP
EDSLKMTTATIKEVIEKNSSINKLVLLGREYQLDAVIMRIMKSKLKSSHGTLLSEVMSQA
RFPVTTQDIKKRLETLIERQYLERGMDETYTYLS
>Cul4_Ral_6252 
MSQAFKRIKISETTMMSRFSPIVDKKVRKLTIRNFKPPPPLPETFEEDTWKMLKQAVHAI
YEHKPIPYNLEELYKGCEVLCTPKYSKILYAKLMTEVEMHTKSLCATIDTNAVDFLTKLK
SVWDTYCRQMTMIRSIFLYLDRSYVLHLNEGPNSLWDMGLDMFRKNVVESGNILNNSIND
IIQAIQYERGGFIVDVSLLKGVVTMFFDLNLYYSHFEKKLLIETRVFYKKQATDNKAIPL
KKYASVIWKYLENEQTRVEKYLIESSKTQLIKIVEDEMIVNKAAERLGEDFIYILKNKEL
ETLKSIYDIYNRVNLTDVLKNEFSKFIKQKGESIVCDPSKDNELVLLLIQFHEYLVKIVS
SSFQSNVSFNLATKDSFEYFINLRQNKPAELIAKFVDKLLRSKEYDETQLDNALTLFRFV
QGKDIFEGFYKKDLAKRLLLGKSASIDVEKSVIMKLRLECGAEFTSKLEGMFKDMDISSD
IMASFKENRMYSEKIKASSDINVSVLSFGTWPTYPSSECKLPKNMIESQEIFKDFYLNKY
NGRKLKWENSMSTCIIKADFPLGPKELIVSLFQSLVILLFNENETLSLEQIQVATGIEQN
ELIRQVQSLCSCKPRILIRMKANPEDKSIEFKLSDKFKINEKFQTAHYRVRINTIQIKES
VQEQQETNEKVIQDRQFLIDAAIVRIMKTRKSLSHTELSTTLFEMLKFPLNASNVKKRIE
SLIDKEYLKRDTKDPSLYHYLA
>Cul4_Raz_CU097_000946 
HYLNIQTKHPLLNAVTDQLVYQNVNTILNRGFEEMMNKKMYDTLSTLYTLLLNNSNMSLL
RASFGDYIKNYGVALIKDPKKDASMVSSLLDFKKELDQILQNCFQNDTTFTNALKEGFEY
FINTRQNKPAEMIAKYLDTRLKAPAKKQARTSDDDIMTTVDYVLTLFRFVQDAFEAYYKR
YLAKRLLLERSLSMEAECQVVEKLKSQCGHEFTKNFETMLKDIHVSFDLIQDFKEKSQYP
IYVKVITQAVWPSYSATSLTLSPEMIKCQEAYHQFYASRFKGRKLIWQNSLSSCVLIAHF
PKETKELSMSLPQAAVLLLFNRLDKPTWTVNEIKEATSLEDSELSRTLLSLSTGSYAVLI
KVKGGSGPLVGTDTFQFNTDFEAAGVRLKIPAIQQEQTVEEKKEVESKVLVNRQHQLEAA
IVRIMKANKTLSQEDLLNQVFQQVKFPVNFYLDCDEYGVWPLVADDLSARLPLRNLKWQP
SSQRAECLISTLEVDLKRFTPDPSPLPLPSTTQTVYLNLYFVTCEDNEVYKTRIRKNIRS
WLDLVQSKKIQEWLIVYVAEADTKRSNNYLGLKSSIFDKIRTDFNPPKQDRCVFIRKRDP
EGPQSGLWTAFIEKMKECILSSFDMQVLQIQEDTRRLDMQRHMPGWNYCTFFILKEGLAQ
AFEIMTLYEDALIQYDELEASFFQVLKDKALAWFGHFGGTDPGDDSGNVLDFKRKNYRDM
INKNMISVFDFRCYLFARQCRMLLKMHKVIEVTARAQLFITNFILSIRENESNLPDNFVE
SWVFSACMNVVNECEALSAQVIAQHPELAVPYNAVKADLLLTARRQLDKIGIRCKHLPMT
DPFSIYINHTLDAQQENDNEKPARGITNTKLIEAMQSVEAFDKTYMGLSTRAIKSYDASF
RSRAALNVHGDIAALKYIRGKYEEAVRIYESVIWRYGEQEWGSIENSLLIKCADSQKRLG
KANQYVESLLALLRNAIFLSAEESSFYTDELINHVGTLDKEIKRPFSPIFSVHVMRIIDD
PNIVETSSVEVCIDNHLPKKIGYDTISLQMCEMKLGKLIFSHNFLHAGQKKRTVRLNHDI
KQLYATASQPNEICLGERQKVSVKISSREAKTTRGLLLLESQTEEVQIVNVPKVTGVLHS
DSMQRKGVAIGCTGNRRNR
>Cul4_Rcl_26495 
MSSRSRQNTINRISTNSNNNNNNNEEERSGAIKRTRLDNANYTPTHTFSSSSSSSTATAA
AAVSSSSSYDNFIGKTSKKYDLVNHGKDLIFPSHKPIPDRPSDAVRQGPQKQPIKKLVIK
DKPKLPDNYEEVTWSKLQAAVQAIFNYQRIGTSLEELYKACENLCLHKMAPSLYKRLAGE
IEEHLKMEKTKLVNNVNENDTLLVVVNKCWQAHCEQMGLIRSIFLYLDRTYVLQTSGVIS
IWDKGLEIFQKQIMSSSAGDIKKKTMNGLIILIRRERTGDSVDRRLLHSLIHMFIDLGIY
CPSFENLFLSETRTYYQREGMNLVSEFAVPRYLQHVKKRLKEENERVSNYLDWKTKNPLT
KVVDDELIKRHVDTLLEKGFNDMMEDQHADEHIQELGRLYDLLARVNSLDRLRLYFGNYI
KNTGSNIVNNVNQESTMVEDLLALKKKMDSIVAISFDRNYNFAHTVKESFEVFINQRQNK
PAELIAKYVDLKLKLGNKRMDDLEIEKTLDEVLVLFRYIQGKDIFEAFYKRDLAKRLLLN
KSASFDYERSMLSKLRKECGPGFTSKLEGMFKDIDLSRDFMNSFYHSRISENLRNNIKID
LYVNVLTQGFWPTYTPAPLILPPVMAECQEIFKDFYLSKHGGRNLKWQNSLGHCLLAAEF
PKGNKELVVSLFQAVVLLQFNDLKLKERISYEHIKEQTGIEKKELDRTLQSLACGKVRVL
KKHPKGRDVSPTDTFNVDEMFDVKFFRIKVNAIQMKETLEENQETNERVFLDRQYQVDAA
LVRIMKMRKKLSHNELVSELLSQLKFKAQVSDIKKRIESLIEREYLERDTEDPSILKYLA
>Cul4_Rcl_4270 
GNKELVVSLFQAVVLLQFNDLKLKERISYEHIKEQTGIEKKELDRTLQSLACGKVRVLKK
HPKGRDVSPTDTFNVDEMFDVKFFRIKVNAIQMKETLEENQETNERVFLDRQYQVDAALV
RIMKMRKKLSHNELVSELLSQLKFKAQVSDIKKRIESLIEREYLERDTEDPSILKYLA
>Cul4_Rde_RO3G_08431 
MPPKPITKTSKVSKKRKLEDPTQPKLEFFIQKNDPMQIDSVNDKPATLGTFRQQLIVPKM
TIVNLDSARPSELPTSFYLNAWQIQRNLILAIFTNSTKHANYAAAARLCENMCRYGKAQE
LYENLKVEIEEEAKKIQSVLFTVSDDELLETLNDRWESLCNQLAIIRNVFMELDRYHILS
HTKYSSIVHLGIDIFRETVMSSDKFRDGIIWQVLKLIQQDRDGMAVKDRLIKDILHMLQE
LSYYSSDFEPTFLEHTTAYYRLESDRLLNSLSAWKYIQHAFQRQQEEVGIRISRYLHIQT
KQPLLNTVTDQLVYQKVNVILSRGFEEMMDKKMHKVLSIFHALLSGNQNMALLRTFFGEY
IKKHGMALIQDPKKDANMVTSLLEFKEELDKVLHDCFQNDDQFANTLKESFEYFINTRKN
KPAEMISKFLDTRLKAPTKKQARPSENISMSTIDNVLTLFRYIQGKDAFEAYYKKYLAKR
LLLDRSISLETECEVVQKLKGQCGHEFTKNFETMLKDIRLSSELNQDFKQTNPYPIYVKV
VTQAIWPTYSTTSLALPLEMAKTQEAYSQFYASKFKGRKLIWQNSLSSCVLTGHFRKGSK
ELTMSLSQAVVILLFNHTEKHAWSVGEMKKATSLEDGELQRILTTLSTGSFAILNKKSRT
QGISDTDLFQFNTEFEATGSRLKIPAVQQEQAVEEKKEVESKVLINRQHQLEAAIVRIMK
ANKTMSQENLLSEVFKQVKFPVDVHDFKRRIESLIERDYVVRDPANNSGKKKNKQQINEW
TKVNNCDEYEVWPFVADDLSARLPLRNLKWQPSSQRAECLIPTLEVDLKRFTPDLSPLPL
LTTTQTVYLNLYFVTCEDNEIYKTRIRKNIKSWLELIQSKKNQEWLIVYVAEADTKRSNN
YLGLKSSVFDKIRTDFNPPKQDSFDMQVFQIQEDTRRLDMQRHMPGWNYCTFFILKEGLA
QAFEIMTLYEDALIQYDELEASFFQVLKDKALAWFGHFGGTDPGDDSGNILDFKRKNYRD
MITKNMISVFDFRCYLFARQCRMLLKMHKVIDVTARAQLFITNFIPSIRENEDNLPINFV
ESWLDKIGIRCKHLPMTDPFSIYINHNVNEQINPEQSKKSITNTKLIEAMQSIDAFDKTY
MGLSTRAIKSYDASLRSKAALNVHGDIAALKYIREKYEEAVRIYESIICRYGEQEWSSIE
NSLLIKCADSQRRLGKNNQYVESLLALLRNAAFLSEKDSIFYTDELIEHVGKLDKEIKRP
FSPIFSVNVNCIIDDPNTVDTTSVEVCIDNHLPKKICYDTISLRLVGNDPDQISFIIHSK
DLVPGKNTFLLTSKTSTSGNYLVETCEMKLGKLIFGHNFLHDGQKKRTVRLNHDIKQLYA
TVSQPNESERQKFSVKIDSREISVTKGILLLESQTEGTKIVQLSKVAGLLHSNGEAKEVQ
LDMLETGEISLIDLEPKQILELFVIYEGPYTEFDYRKKKVKTTIIYETNGDTHKFISSNV
VKVTVPLLVTESTIFRETCVFLKVELSCNGELPVRIFGSHAKPSTYYLVESESKLAECDL
TLFPRQTVAFVYKLVKRESDEKDTESDNQVNSKIHFTAKFLSLKDEQHLPYVFDKVKEAF
LTSVDYASYGLTDVVQLDDFDAELCESFLLHRDLKTKVQLLDLIEEFFEENVAITAQTIR
QYSPNPTLHSISFPLEVPKTKILHTAELILSPKKDLLVTEAYSCILRIKQSTYWATSSTI
HDENTNNEFCYDIDVDYENWLLSGKRRLRFISKPGEVSEFPISLVPLRTGNLLLPSVRVS
AVSPEIFASTVYLNSAQQVLVKPKSRTATFFVEQQQRFIQPTGQVPYMASSVRSGGS
>Cul4_Rde_RO3G_13697 
MKNHPILSDRKLIVHDLKVERPNLPEEYEQDAWNRLKRAISSIKQDEAQHDSLEVLYQLC
ENLCQYDKAQELYDLLYAECFQIVQDQFDSLNLDLDKDETFYLNKVNRLWKEYCEQMSQI
RGLFLYLDRTFALNAKGGSIWTMAMDLLRSSFLQHEAVRHKMLSSILELIRLERTSQEID
LGLLQSVIRMLLDLNLYHNEFEPSFLKETRAFYGAEGDHLIETIPMGDYLDHVSTRVHQE
SSLRVKRYFDKSTKAPLQAIVEEELLTKRVTTILDKCFSYFHENYLVDELSLLYRLLKKV
GQLNICAKYFTNYIKTKGSSILCDKMFVQEKMNVLSTFKKKNEYIVDHSFEGDEQFLDGL
KDGTEYFINLKENGAIKLLAKHADNVVKNEKMDEKQLDQCMFLFHHLQGKDEFEILYKRD
LAKRLLLDTTNRNAEKVMLAKMKKECGAAYTSKLEGMLRDMKQSNELMQEFNKVQDLYTN
AYMTKYPRRRLTWQNSLSVCEVDAHYPKVKHAYFDNKNH
>Cul4_Rdi_742599 
MSSRSRQNTINRINTNANNNNNNNEEERGGAIKRTRLDNANYTSTHTFSSSSSSSTAVAA
AAASSSSSYDNFIGKTSKKYDLVNHGKDLIFPSHKPIPDRPNDAVRQGPQKQPIKKLVIK
GLKDKPKLPDNYEEVTWSKLQAAVQAIFNYQRIGTSLEELYKACENLCLHKMAPSLYKRL
AGEIEEHLKVEKTKLENNLNENDTLLIVVNKCWQAHCEQMGLIRSIFLYLDRTYVLQTSG
VISIWDKGLEIFQKQIMSSSAGDIKKKTMNGLITLIRSERNGDSVDRSLLHSLIHMFIDL
GIYCPSFENLFLMETRNYYHHEGISLVSEITVPRYLKHVKKRLREESDRVSNYLDWKTKN
PLTKVVDDELIKRHVDTLLEKGFNDMMEDQHADEHIQELGRLYDLLARVNSLDRLRLYFG
NYIKKTGSNIVNNVNQESTMVEDLLALKKKMDSIVAISFDRNYNFAHAVKESFEVFINQR
QNKPAELIAKYVDLKLKLGNKRMDDLEIEKTLDEVLVLFRYIQGKDIFEAFYKRDLAKRL
LLNKSASFDYERSMLSKLRKECGPGFTSKLEGMFKDIDLSRDFMNSFYHSRISENLRTNI
KIDLYVNVLTQGFWPTYSPSPLILPPVMAECQEIFKEFYLSKHGGRNLKWQNSLGHCLLA
AEFPKGNKELVVSLFQAVVLLQFNDLKLKERISYEHIKEHTGIEKKELDRTLQSLACGKV
RVLKKHPKGRDVSPTDSFSVDEMFDVKFFRIKVNAIQMKETLEENQETNERVFLDRQYQV
DAALVRIMKMRKKLSHNELVSELLSQLKFKAQVSDIKKRIESLIEREYLERDSEDSSILK
YLA
>Cul4_RirD198_1623626 
MSSRSRQNTINRINTNANNNNNNNEEERGGAIKRTRLDNANYTSTHTFSSSSSSSTAVAA
ATASSSSSYDNFIGKTSKKYDLVNHGKDLIFPSHKPIPDRPNDAVRQGPQKQPIKKLVIK
GLKDKPKLPDNYEEVTWSKLQAAVQAIFNYQRIGTSLEELYKACENLCLHKMAPSLYKRL
AGEIEEHLKVEKTKLENNLNENDTLLIVVNKCWQAHCEQMGLIRSIFLYLDRTYVLQTSG
VISIWDKGLEIFQKQIMSSSAGDIKKKTMNGLITLIRLERNGDSVDRRLLHSLIHMFIDL
GIYCPSFENLFLMETRSYYHHEGISLVSEITVPRYLKHVKKRLREESDRVSNYLDWKTKN
PLTKVVDDELIKRHVDTLLEKGFNDMMEDQHADEHIQELGRLYDLLARVNSLDRLRLYFG
NYIKKTGSNIVNNVNQESTMVEDLLALKKKMDSIVAISFDRNYNFAHAVKESFEVFINQR
QNKPAELIAKYVDLKLKLGNKRMDDLEIEKTLDEVLVLFRYIQGKDIFEAFYKRDLAKRL
LLNKSASFDYERSMLSKLRKECGPGFTSKLEGMFKDIDLSRDFMNSFYHSRISENLRTNI
KIDLYVNVLTQGFWPTYSPAPLILPPVMAECQEIFKEFYLSKHGGRNLKWQNSLGHCLLA
AEFPKGNKELVVSLFQAVVLLQFNDLKLKERISYEHIKEHTGIEKKELDRTLQSLACGKV
RVLKKHPKGRDVSPTDSFSVDEMFDVKFFRIKVNAIQMKETLEENQETNERVFLDRQYQV
DAALVRIMKMRKKLSHNELVSELLSQLKFKAQVSDIKKRIESLIEREYLERDSEDPSILK
YLA
>Cul4_Rmi813_241326 
MPPKPITKTPKVSKKRKLEDPSQPKLDYFYQKNDPMQIDSSLSKSPSASDKPPTLGSIRQ
QLIVPKVTIVNFSPSRHSELPPTFIADAWKLQKDLILAIFSNSTAHMNYAAAARLCENLC
RYGKAEELYERLKSEIEVHVKHIQASLSVQDDALLEKLNTQWESLCHHLSIIRNVFMELD
RYYVLSTTKYASILQLGIDVFRETVMSSIEFRRAVILQTLKLIEQDRDGIDVNKQLIKDI
LHMLQELKFYKSDFESIFLEHTVAYYKQESNRLLNTLSVWDYIHHAYKRQQEETETRISH
YLNIQTKQPLLNAVTDQLVYQNVNVILNRGFEEMMNKKMYDTLSTLYALLLNNSNMSLLR
ASFGEYVKNYGVALIKDPKKDASMVASLLDFKKELDQILQNCFQNDTTFTNALKEGFEYF
INTRQNKPAEMIAKYLDTRLKAPAKKQARTSDDDVMTTIDYVLTLFRFVQGKDAFEAYYK
RHLAKRLLLERSLSMEAECQVVEKLKSQCGHEFTKNFETMLKDIHVSYDLVQDFKEKSQY
PIHVKVITQAVWPSYSATSLTLSPEMIKCQEAYHQFYASRFKGRKLIWQNSLSSCVLTAH
FPKETKELSMSLPQAAVLLLFNRLDKPTWTVNEIKEATSLEDSELSRTLLSLSTGSYAVL
IKVEGGSGPLTGTDTFQFNAAFEAAGVRLKIPAIQQEQTVEEKREVESKVLVNRQHQLEA
AIVRIMKANKTLSQEDLLNQVFQQVRFPVNVTDFKRRVESLIERDYLMRDPSDNSMFVYQ
NCDEYGVWPLVADDLSARLPLRNLKWQPSSQRAECLISTLEVDLKRFTPDPSPLPLPSTT
QTVYLNLYFVTCEDNEVYKTRIRKNIRSWLDLVQSKKIQEWLIVYVAEADTKRSNNYLGL
KSSIFDKIRTDFNPPKQDRCVFIRKKDPEGPQSGLWTAFIEKMKECILSSFDMQVLQIQE
DTRRLDMQRHMPGWNYCTFFILKEGLAQAFEIMTLYEDALIQYDELEASFFQVLKDKALA
WFGHFGGTDPGDDSGNVLDFKRKNYRDMINKNMISVFDFRCYLFARQCRMLLKMHKVIEV
TARAQLFITNFILSIRENESNLPDNFVESWVFSACMNVVNECEALSAQVIAQHPELAVSY
NAVKADLLLTARRQLDKIGIRCKHLPMTDPFSIYINHTLDAQQENDNEKPARGITNTKLM
EAMQSVEAFDKTYMGLSTRAIKSYDASFRSRAALNVHGDIAALKYIRGKYEEAVRIYESM
IWRYGEQEWGSIENSLLIKCADSQRRLGKTNQYVESLLALLRNAIFLSAEESSFYTDELI
NHVGTLDKEIKRPFSPIFSVHVTRIIDDPNIVETSSVEVCIDNHLPKKIGYDTISLRLVG
NDPEQISYTIHNKDLLPGKNIFLLTSDTSVSGNYVVETCEMKLGKLIFSHNFLHAGQKKR
IVRLNHDIKQLYATASQPNEICLGERQKVSVKITSREVKTTRGLLLLESQTEGVQIVNMP
KVTSVLHSDGNVKEMQLDVLETGEIVLIDLEPNQLLEIFIVYDGPYTEFDYRVKTTITYE
INGMLRKFISSDFIRVTVPLLVTESTIFRETCVFLKVELSCNGELPVRIFGSHAKPSTYY
LVEGESKLSSCDMTLFPRQTVTFIYKLVKRSTDGKDSEIDNQVNSKIHFTVKFLSLKDEV
ESSLRNMLQQKLKQHTLDQHLPYVFEKTKEEFLKSVDYVGYGLTDVVQLNDFDAELCESF
LLHRDLKTKVELLDLIEEFFEENVAVTAQTIKQHSTSLNLHSITFPLEVPKTKILHTAEL
ILPPKKDLLVTEAYPCILRIKQSTYWNTSATDEEAHKDEFCYDIDVDYENWLLSGKRRLR
FVSKPGEVNEFSISLVPLRTGNLLLPSVRVSAVSPEIFASTVYLNSAQQILVKPKSRTAT
FFVEQQQRFIQPSSQGSFSTVF
>Cul4_Rmi813_257725 
MNFEEEHNLKRPRLDNIISQPPFSNILTTSTGHMKNHSTLSDRTITVHNLRLHKPQLSTE
YEHNAWSTLKQAIKAIKCQECPQESLEILYQSCECLCQYDKAQELYDLLHMECLELVQNQ
CHELSRNLDSNEHDYLNKVNAIWRSYCDQVSQIKSLFLYLDRTFSLNAKGGSIWAMSMDL
LRSSFLEHEQIRQKMLSSILELIRMERMSEEIDVPLLQSIIRMLLDLNLYHTEFEPGLLV
TTREFYKAEGDSLISSSPMGDYLDHVSTRVHQESILRVKRYFDKSTKAPLQAIVEEELLT
KRVTDILDRCFSYFHENYLVDELSLLYRLLKKVGQLDICAKYFINYVKTKGSSILCDRLP
VQEKMNILSTFKKKNEYIVDHSFEGDKRFVDGLKDGTGYFINLKENNVVRLLAKHVDNVL
KSEKFDEKQLDQCIFAFHHLQSKDVFEALYKKDLAKRLLLDTTNKSGEKVMLAKMKKECG
AAYTSKLEGMIRDIKQSNEMMQEFNETVQLHTPLQLNVNVLTHGFWPSYTSVKVDLPHHL
QQIEDIYTEFYMQKYPRRRLTWQNPLGVCEVYANYPKGSKRITLTLLQTVVLLLFNDKTR
HYLSFADIMSFTSLDELELRRVLTSLLWNEYPLLRKEPIDQEINPTDLFYFNDNFTCSSD
NLKMTTATLNEVIEKDAELDKTVLLSREQQIDAVIVRIMKSKKQLGHGLLLSEVTCQVRF
PVTAQDIKKRIEVLIDKEYLERNTADDSYTYLT
>Cul4_Sfu_453723 
MLGKRPRPKSTDCSEASKAFVPSTANNHSRDQTEYNSNENLYSQLGSSGSSSSSVQLQRP
YTMSSQLQPRPEHSSGSSSGSSSALGYPSSKGDETSRFAGVATPSSRLTSNSRSGGVSGN
SVSMMQRNQPKKLLIKNFKVKPQLPENFENDSWCKLQSAIIAIYRRTKVTDSLEELYRTC
ENMCYHKLAGNLYNRLQEESKQHVISIANQLKSYTGGHEEFLDLIYQEWTNYCHQVIMIR
SIFLYLDRTFVLQTTSIESIWDMHLNLFRNLILNQTFIGPIVLTGLLKLIEQERQGETIN
RLLVKTLVDMYRDLSFYTSHFEAPFLHASDVFYRTEGDRLLQSDGWNAHEFIIHCEQRLQ
EEQERSTMYLDERKTGQKLIQAVEECLIRRNIQGLLNKGFSGLVNEKRMNDLRRLYLLCK
RVGQLDLLRNALASYIKSKGMAIVSDPEQDSHMVEDLLSIKQHIDDIHTNAFEHAQAFGH
TIVESFEGFINTRVNKPAEMIAQYVNMLMKSGNKTASDEELEAILDRILVLFRFIGGKDV
FEAFYKRDFAKRLLLNRSASSDMEKLMLAKLRAECGPAFTSKLEGMFKDMDISRDLSAMF
HGSKWYIKSEDVDLKVNVLTHGIWPTYHPMEIILPPKMAEYQDAFKQFYNSQHKNRILTW
QHSLGHCRLKAYFPKGAKELDVSLLQAIVLLLFNDATASGSLSYQDILKKTGIAPDELQR
TLISLSCGKARVLLKSVKGMAIDKDNDRFKFNTKFEAPRIRIKINSVQMKETAKENEETR
EQVFQDRQFQVDAAIVRIMKSRKQLSHVELSTELYEQIKFQIQPPDLKKRIESLIEREYL
ERDPDQHNAYKYLA
>Cul4_Sfu_456174 
MLGKRPRPKSTDCSEASKAFVPSTANNHSRDQTEYNSNENLYSQLGSSGSSSSSVQLQRP
YTMSSQLQPRPEHSSGSSSGSSSALGYPSSKGDETSRFAGVATPSSRLTSNSRSGGVSGN
SVSMMQRNQPKKLLIKNFKVKPQLPENFENDSWCKLQSAIIAIYRRTKVTDSLEELYRTC
ENMCYHKLAGNLYNRLQEESKQHVISIANQLKSYTGGHEEFLDLIYQEWTNYCHQVIMIR
SIFLYLDRTFVLQTTSIESIWDMHLNLFRNLILNQTFIGPIVLTGLLKLIEQERQGETIN
RLLVKTLVDMYRDLSFYTSHFEAPFLHASDVFYRTEGDRLLQSDGWNAHEFIIHCEQRLQ
EEQERSTMYLDERKTGQKLIQAVEECLIRRNIQGLLNKGFSGLVNEKRMNDLRRLYLLCK
RVGQLDLLRNALASYIKSKGMAIVSDPEQDSHMVEDLLSIKQHIDDIHTNAFEHAQAFGH
TIVESFEGFINTRVNKPAEMIAQYVNMLMKSGNKTASDEELEAILDRILVLFRFIGGKDV
FEAFYKRDFAKRLLLNRSASSDMEKLMLAKLRAECGPAFTSKLEGMFKDMDISRDLSAMF
HGSKWYIKSEDVDLKVNVLTHGIWPTYHPMEIILPPKMAEYQDAFKQFYNSQHKNRILTW
QHSLGHCRLKAYFPKGAKELDVSLLQAIVLLLFNDATASGSLSYQDILKKTGIAPDELQR
TLISLSCGKARVLLKSVKGMAIDKDNDRFKFNTKFEAPRIRIKINSVQMKETAKENEETR
EQVFQDRQFQVDAAIVRIMKSRKQLSHVELSTELYEQIKFQIQPPDLKKRIESLIEREYL
ERDPDQHNAYKYLA
>Cul4_Sja_SJAG_01540 
MQGKVKKIVVRGFDPKKTKERQENYYHDTLKKLDVALSVIMSGLGLNSGYQELYVGVQNL
VRAGQTESCLELLLRHCQKGIAELKELALASISTAVDESCKAVIHCWRQWTERIELIHNI
FYYMDRAYLIRVAGQTSILEFSVSLFRDDFMSFDEIRVPFLNQLTSLFEQLRNGNNVDKT
LLKDASKMLQQTHLFDKLFFPMYLCSLETNYTSASQAELQKVPLDEFLLYIERCLKHEED
IVHEMFADNVLVDVNAVLDRCLVSQHISSMTPGLKDFVLKRKTDSCKSLYTLLKRVDETK
LLCDPWSQGIVALGSSLVNDPNHDDSLISELLEIHIFLKDVLKHAFLGDEALSYSMRKSF
ETFLSSLPSTRREKPAELLAKYIDHLMRSTKSVVGNNTFDNVCAELLDIFRYLPNKDVFE
AFYKRDVAKRLLLNKSANTDNERKLLEMLKEKCGSTFTHSLEGMFKDVDFSKDFSKSFKE
SKFGRSLHYDLFVNVLSLAYWPTYPDTTITLPPELETDLDIFKNFYLSQQTARRLAWRPA
LCYCLLKAEFPSGSKELSVSLFQACVLLLFNDVGDEGLSYVDIQKRTQLNDNDLTRTLQS
LCCAHVRPLLMQPKSRRITKEHRFFYNQHFTNPHFRIKINQIQLRESKEEKASVQEEVVR
DRQFELQACVVRLMKANKTMTYNQLVRQTMDYLQIRGKPDLSEVKKGIEKLIEKEYIERT
DDTNLAYVA
>Cul4_Spo_Cul4_SPAC3A11.08-Cul4/Pcu4 
MPPEAKRIVVKGFDPRKSRQRQETYYVTMIDRLNMALQVVMAGLGLKTGYQELYSGVENL
TRADQASRCFNILQHHMSSGIQLLKDSAESFIQLEGTETDTNACTVVVGCWNKWLERVEI
VQNIFYYMDKTFLSHHPDYPTIEELSLSLFREKLMAVKNIQIPFLNSLLQSFENLHSSKS
TDHAYLQDAMLMLHRTEMYSSVFVPMYLVMLSRFYDTESSQKIQELPLEEYLEYAMSSLE
REDAYVEKFDIVRDKKSIRETVQRCLITSHLDTLTKGISQFIEKRDAHSCKLLYALLQFN
HETEYLIQPWSDCLVDVGFKLVNDESKDDTLVQELLSFHKFLQVVVDESFLHDETLSYAM
RKAFETFINGAKGSQREAPARLIAKYIDYLLRVGEQASGGKPLKEVFSEILDLFRYIASK
DIFEAYYKLDIAKRLLLNKSASAQNELMLLDMLKKTCGSQFTHSLEGMFRDVNISKEFTS
SFRHSKAAHNLHRDLYVNVLSQAYWPSYPESHIRLPDDMQQDLDCFEKFYLSKQVGKKIS
WYASLGHCIVKARFPLGNKELSISLFQACVLLQFNNCLGGEGISYQDLKKSTELSDIDLT
RTLQSLSCARIRPLVMVPKSKKPSPDTMFYVNEKFTDKLYRVKINQIYLKEERQENSDVQ
EQVVRDRQFELQASIVRVMKQKEKMKHDDLVQYVINNVKDRGIPLVSDVKTAIEKLLEKE
YLEREDNDIYTYVT
>Cul4_Spu_SPPG_01185 
MQSKVNSGPARNGVYLDLTSLSPSAMEDSKYGCGFGGDAKGKGKAPAGRPDSPIAVTAPL
ARGRREPGQKLVIKSFKVKPKLPENFVTDTWKKLEQAVHAVHESRPVADSLEELYKACEN
LCHHKKADELYSKLRDVCDQHIQKELGKIKSTHDISILKIVHECWSNHCRQMILIRSIFL
YLDRTYVLQTSGLRSLWDMGLDLFRERIMDDMQPVKLKTVKALLDEIERERNGEQVEREL
LRSLLRMFLELSIYFSGFDAAFRERTESYYREESDRRINALDNEGSGGGNVARYLEHVEI
RLQQEVERCSAGLGYLDAGSKKGLVTVVETQLLKRHVKTLLDKGLHELMEDTRTTDLARM
YTLFNRVGATEDLRKAFSQYIRKTGLTLVSSEARDPTMVDDLLKFKTRVDHLWEKSFAKN
ESFGNALREAFEFFINQRQNKPAELIAKYVDVKLRSGKGVTEEELEVALDQCLVLFRFIH
GKDVFEAFYKKDLAKRLLLQRSTSVDAEKSMLSKLKTECGPNFTSKLEGMFKDVEISRDY
MTSFRESPRYTNQLGAIELCVNVLTQGYWPTYPPINVNLPDELSHCQDVFKDFYMHKHSG
RKLTWQNSLGTCILKSNFNKGKKELSVSLFQAIVLLLFNDETHHTYTEIREATGLEDKEL
ERTLQSLACGKVRVLNKTPKSKDVSHSDSFEFNASFEYALYRVKINQIQMKETSEEQKDT
EERVFQDRQYQVDAAIVRIMKMRKTLSHSLLMTELFDQLKFPIKAADLKKRIESLIDRDY
LERDAKDPTVYNYLA
>Cul4_Sra_497859 
MPPKNKVTKKRKASVSSGSQNIMEAFRRNGSPSKMSREAHTSPMVLDDNVTNPAQQDAIA
HATVVLGCLPRQLPDKKLVVHRFQEPRSPKLPDHLFEDLWSKLHRRIVNAFNKEGVEENR
YSAYKACETICKYHDAEELFHRLEREYAKQTRSLAETLKVAAKDTNEPFLPVLKRFWVDF
SHAMNLLQSIFMDLDRRYVIHKTKYASIIDLGQRLFQEYVMDDSSVQHRTVVDILGLVQE
ERDGTLIDVSLIHSLTDMMVSLNIYSTVFEPAFLENTRKYYAAEASRLINSMAVSEYLLH
VKKRYDEEGKARIEAYIHSSSRIRLMEVVTEELVFEKNIEILEKGLDTMIDNMDKEPLHV
LYCSLESSDHLAELRTAFADYIKQRGVELIKDPSRDSTMITSLLTYKNKLDTVLKDCFDN
DASFANTLKDSFETFVNSRKSRPAELLAKFIDARLRASTKKNNTEEDLERLLDRLLVIFR
YLQGKDAFEAFYKRFLSKRLLLSRVSSTDLEKNVLLKLKTECGPGFTKNMEAMFNDIEVS
AELNNEFKASAVYPQDDMHMHVNVLAQGIWPTYAQSEFSLPSEMVACQVAYEKFYTGKFK
GRRLAWQNALSACTLRAHFPKGAKELTVSLLQSVILLLFNNAKVLSYGDIANQTNLESKE
LKRVLHSLACGQHKVLTKEPRQNEVVESDVFHYNSDFTANGVRLKINVVQQEQSSEERKA
TETKVIVDRQHQLEAAIVRIMKAKKTLTHTELMNELFGQLKFPLQATDIKKRIESLIDRE
YLARDNEQSGVYNYKG
>Cul4_Sra_513955 
MADPIAKRVKYDVQSPKSNNGVDQRVKVERVRLQQLNLNHQNLRVDRTKQRQPQQFSKLT
LDRTVLLDAAHRSSRQILDLSLLEKDVADMLDNNEIRKRDTFEQKWEILSKHLQDVWNDQ
QTSYSVVPYEICEDLCRWDNADKLYENVVDNIKRRCLRLADHFAALAPKNREFLSVFVKS
YLSFRSQLKTVCTMCSELDYRYAYPKKGQHLHDLSMELYRDTLFSVFCIRERLIANTYAI
VRKERSRMMAANELLYQLMEMMQECHIYTLHFEPRLVAHIEENYENIAASILSESPNIRA
YLDAADTMFKDEKDGHVSDYLPAETKEKILDIAWTQLYRAPLNRIIEKGAVKLLETNDMK
TLRRLYVIAKDVELTSLQEALVSFIKIKCQPRLDKNADDGTLVSYLITFQRRLDLLFQDS
FDNDVLLINRVRETFVALFQQRKDDIAEIFACYFDYRLKDVAQENNKLDVAVQLLRFVPG
KDLFEAVYKHQMVKRLVNPVSSKSVSLKVEAQIVQKLSAVCDPEFVSAAERMLKDLENAD
KINQQIQLKRSAISVNVRVLAQSLWPTVQTSSARLPEELRPLQRQFEQAYLSKYKKQHLV
WNHPASSCVLETRYQFPSHVIATIAQTSVLLLYNHKTTYTYAEIKSKTGMRSMELTRILQ
SLCMNRKTPNQPSLSGDNDRNSLLLKHPSNPHIHPTDEFTYNPNYTRSASRINIMNAIDT
DTKEVQRKVVNEDVKQSRRNQMDAALVRVVKREKVLTLSDLLLSTTNALRFPVHDDELLS
RIEDLAKKEFFTVDEDTVTYKQ
>Cul4_Sra_522096 
MSTSDHYDGPRAKMARLDGPDSDNYPGNKPHSSSMDLDSTDDIRPFSAFLNNTSKRSKRH
PVLSDKKLIVYNLQVERPPLPSQYTQEAWIRLSDAIASIQRRETPKESLEVLYQLCENLS
QYNLGQRLCEQLHEAVLDHVTREFGTLESESATGRTYLETVMTWWKDYCDQMNEIRGVFL
YLDRMDAVALHGSLWNMGMSIFGHVYRKCENTRQKVVRISLDLIRDERNGQAIPESLLQK
TLQMLVDLSLYHTDFEPCLFEETRAYYDEEGSRLVRDQDMSKYLEHIADRIHQESVIRLK
KYFDKSSKAQLNAIVEQELLTKHVEFILSKSFCAFMDQKAEDDLSMVYQLLKKVHALGNC
ERYFLNYVKNTGTAILRGQEGANGDPSKIELPQKGRGQSGKDVIVAIASLRRKVDNIVRH
SFEGDERFVNARRDGFQHFISQQEKRATELLARHTDHVLRNSTKIDEYQVEKSLDQGMIV
FRFLQDKDYFKLLYKRDLAKRLLLDVSDRNMEKDMLTKMRTECGLAYTSALDGMLKDIKM
SEELMTTMESSEEYALLPFETRVNVLTHGFWPSYIPVEITLPPDFARAQQLYDKFYASQY
SKRRLTWQNMLGTCEVIANYPMGTKEMTLTMMQTVVLLQFNDTTQRTLTFSYILENTKLD
ELELRRTLKSLACGKQKLLLKQPDGPDVNSTDEFAYNEGYTTSMQRMQMNTDKLSEVIEN
NAAIPKTILAYREHQMDAAIVRIMKAQKQLSHSALLSEVFREIRFPITTQDVKNRIESLL
QKEFIKRVDEGGYEYLA
>Cul4_Sum_109837 
MDAIRERKPFVESQEVLFQICENLCQSEKAQELLDLLYTMCTSMVQDHFHKLHRYVDTQG
GSYLEKSNTIWKEYSEQISILCSLFLYLDRSFIISVKGKSIWSIAMELFRQRFLKDDAIR
SKTFDSIFELIQLERTLALPVNQDLQLSIRMLLELGLYQDFESGFLDKTREFYQNEGDVL
MNTMSMGDYLNNVSTRVHQESIKNVKQYYDRSTKAPLQAIVEEELLAKRVIHILDKGFHH
FLEKYLVDELSLLYRLLKRVGKLDSCADYFKQSVKDKGSEILCGNLSVQEKMNTLLTFKK
KSEYIVNHSFEGDERFVNGLNEGLEYIVNLRENNTLKTLAKHIDSMIKLDRMDEKYVELF
MFLFRHLQAKDEFEMVYKRDMAKRLLLNNTTHRGHEKALLFKLKKECGLPYTSKLEGMLR
DIKQSAELMSEFNTMEDRFRANVLTPGFWPTFALVRVKIPPELESLQDVYTHLYIRKYPR
RQLTWQNTLGTCDAVAHYPKGSKHVTFTLLQTLVLLLFNTNDSLLFTDILKVTQLACR
>Cul4_Sum_484745 
MPPRAITNSLKTNKKRKHEDASQLSIDAMFRKTTPMQIDSPHSLGTFRKQYLVPKISIAN
LKSERPTELPISFYVESWQTHKLMILAVFSNANGNTNYATGARLCENTCRYGQAETLYKD
LKLEIEEQAKKIKNHLLNLQDNSLLRTLNTQWETFCHQMAKIRNIFMELDRYYLITHTPY
SSLIHLGMDIFRETVMGSFEFRKGIVNKVLGLIEQDRDGREVDDRLVKDVLYMLKELSFY
TSDFEAAFLEQTTVYYQREAQKAITQMNMWDYIHHVFQRQNEEIGERMLRFLNSQTKQPL
LNVVSEELVFQKVDTILHQGFTEMMLQKMHKALSVLYCLLESNEKIQQLRNVFGDYIKTY
GTELIQNPKNDATMVNSLLKFKSELDTTLHTCFRDDELFAHTLKESFESFINTRNNKPAE
MMARFLDSRLKVSFKKSSKAGSEENNLNAIDNTLVLFRYIQGKDAFELYHKRYLAKRLLL
DRSMSLDTEREVIEKLKTQCGHEFTKNFEIMLKDIQVSSELNQSFRKQNEYPIYVKVITQ
AVWPEYSSTALILPPEMTNTQEAFSQFYSTTIKGRKLSWQNSLSSCVLTTHFRRTPKELT
VSLVQAIVLLQFNQPNKPVRSVGEIAAATSLDKKELARVIQSLSSKECPVLAKRTRTHSI
ADSDLYQFNTEFNQPGARIKVPPVLQEQAIEEKKQIESKVTINRQHQLEAAIVRIMKSSK
TLPQEDLFSEIVKQLKFPLDIVEFKRKIQSLIERDYIARDPNNKDWTKADNCDEYEVWPF
VADDLSARLPLRNLKWQPSSKRAECLIPTLEVDLRRFTPDASPIPLLSNTQTVYLNLYFV
TCEDNETYKTRIRKSIKDWLELIQSKKNQEWLIVYVAEADTKRTNNYLGLKSSVFDKVRT
DFNPPKQDRCVFIRKKDPEGPQSGLWTTFIEKMKECIISSFDMQVLQIQEDTRRLDMQRH
MPGWNYCTFFILKEGLAQAFEIMTLYEDALIQYDELEASFFQVLKDKALAWFGHFGGTDP
GDDGGNILDFKRKNYREMITKNMISVFDFRCYLFARQCRMLLRMHRVIDVTLRAQLFITN
FIPSIRENEENIPINFVESWVFSACMNVVNECELLSEQVIAQQPQLAVPYNAVKADLLLT
ARKQLDKIGIKCKHLPMTDPFSIYINYDSTKDVNEEQAGKNITNTKLIEAMQSVEAFDKT
YMASIKLARPTRASKSYDASLRSRAALNVHGDIAALKYIRGKYEEAVRIYESIIWKYGEH
DWSSIENSLLIKCADSQKRLGKNSQYVESLLALLRNTSYLSTEESGFYTDELISHVGKLD
KEIKRPFSPIFSIHVSCVIDNPTVVDTTSVEICIDNHLPKKIHYDTISLRLVGNDPEQIT
FTIHSTDLVPGKNTFLLTSETSTSGNYVVETCEMKLGKLFFSHNFLNSGQKKRILRLNHD
IKQLCSSLSQPNESKVKKKKKKKKKSCKEM
>Cul4_Sva_4029 
MIIDQSPGANKENAKATSAGTLGSFRQHSFVDKLAIKNLQEPHKEKLPDTYYEEAWTTHK
NLLAMILENRPLDISLQSAYELCENVCRFNKAKDLYQRLEAELTQHAQKLAVTLNDMAST
QEDFLVFLNRTWAKFCEHMVTIRNIFMELDRRYVMRSTPHASLVELGKYLFRNHVMESRA
VRERLVSNLLHLIHQERDGHIIDRQLVRSLVKMMVALELYVSEFEHRFIDSTIDYYRAES
SRLIGELSVPEYLRHTHKRREEESADRVNSYLDIRTKAQLMETVTKQLVYVKAEEIIAKG
FDAMMDEGQIEPLRILYDSLNPSEELTHLRLSFADYIKRRGTYMIKDPKHDSTMVSSLLS
YKAKLDGVLANCFNNDPQFTNVLKESFETFVNTRRNRPAELVAKFIDSKLRASRKDTFEA
FYKRFLSKRLLLNRSASNDAEKNVLSKLKTECGPDFTKNLEAMFKDIEISVDLNNAFKTS
KEYKQEGDMQLHVNVLAQGIWPSYSLPEVVLPNDMMDYQKAYEAFYTARYKGRRLTWKNS
LGSCSVKAHFPSGTKELVVSVFQTAVLLLFNDKTQLTYKEIESATTLVDERELKRVLQSL
ACGQHKIIEKLTSGTDIQTSDEFAYNPNFTAQSYRIKFNTIQQEQTVEERKETQSKVLVN
RQHQLEAAIVRIMKAKKKLSHADLVKEIFAQLKFPLEASEIKKRIETLIDRDYLTRDEQD
NSLYAYVS
>Cul4_Sva_8682 
MTDSEWYQPDQKRARLDPAVDNEQDDVIMTDNRRPFSIFLTNSMRRTKRHPVLSDKKLVV
YDLKVERPALPEGYEESAWRRLNDAIHAIHQRKELKESLEVLYQLCEDLCQYDLAEYVFG
RLQDECRKHIEDEFTKLSMDTTEGVAFLELVDNLWTNHCDQTSQIRCIFLYLDRIYVSPT
TKTGSICSKQQSRNMAMDLLRVNFMQNDSVRHKVIRNVLSLILSERNGENVDTILLQSNL
RMLIDLSLYHSEFEEQFLEESRKFYRAEGDKLVTELHMSGYLEHVSTRVHQESTLRVKRY
FDKSSKAALTTIVEQEMLTNRVEYILEKSFRYFMENYRADDLSLLYRLLRKVGCLEPCRR
HFVDYIKWKGTSILREHTPEKDTVAMLASFKRKTDFIVMHSFEENELFINGLEVGFDYFV
NLRQNNATEILAEHTNRLLRSEKVDEKALDQGMVIFRFLQGKDIFAVLYKRDLAKRLLLE
VMNRNAEKLMLAKLKKDCGLAYTSKLEGMLRDIKHSNELMNEFKATGAYSNAEQLDFKVN
VLTHGFWPSYLPVEVKLPEEFLHVQNLYEEFYTKKFTGRRLTWQNSLGVCEVSATFSKFQ
NKCTKDLILTLLQTVVLLLFNDESKRSLTFSEILQATNLDELELQRTLKSLALGPQKLLL
KFPDGENIAAGDEFSFNADITSDLPRIMMNTDTLNEVIESNASINQTVLIGRESQVDAAI
VRIMKSKRVLGHSLLLSEVVRQVRFPVTAQDVKKRIELLIEKEYLARTDDDSYQYLD
>Cul4_Tel_386396 
MNEWETIKRPRLDSSSDQDLIPIQNNQLPFSAFLSKSFRQNEKHPILSDKKLIVYDLKVE
RPDLPVDYEENAWNRLKIAIHAIQQNQPSPESLEVLYQLCENLCQYEKAQKLHELLYEEC
RRYTESQFEILANDTTQGIDYLRTVHLLWKSYCNQMSQIRCLFLYLDRTYIASTTTGSIW
NMAMQLFRENYIKYDEVWQKVLKSILELIRLERTGEKVDEQFLQLNIRMLMDLDLYHTSF
EQQLLAKTRVFYDQEGDRLVESINIFDYLQHISTRVHQESILRVKSYFDKSTKSHLQSIV
ETELLTKRVEHILDKCFNYFQGLDYFQESDYDKFSLLYRLLQKVDKLEICAKYFTSYVKT
KGSSILCEHINVQEKMSKLSAFESQTDEVVDHSFEGDEQFVDGLKDGTEYFINLRANNAI
KLLAKYTDSILRSEKLDEELLDKGMFIFRNLQGKDEFEVLYKRDLAKRLLLNVTNKTAEK
TMLSRMKKECGAGYTGKLEGMVKDIEKSDEIMNEFNAMHYASSLSLNFNVNLLTNGFWPS
YVPVNLNLPPMFHQVQNAYTEFYMTKFSKRILTWQNSLSVCKVNANYPLGTKQITLTLLQ
TIVLLLFNDTTRYSLSFKDILACTQLDELELRRTLVSLSCREYKLLKKNPEGDDIESTDQ
FSFNHDFATEKNQLKMTTATLSEVIEKNSTMNTTVLFAREQQVDAVIVRIMKAKTNATHG
LLLSEVTRLVKFPVTAQDVKLRIETLIEKEYLERGPDDSYIYLA
>Cul4_Tel_452755 
MPPKPSQKVVKKRKFVSAVDPSQHKMDRFLSSGSSERKDDPMIVDSPSIVPGLKEKSNVL
GTVRQQSLTPCIVIANAKPSRAQQLPETFFKSSWETQQKLLKEIFEETQSIQINYVTASK
SLESLCRYGKSKEIFDKLKIEIENHVERMKQDLLSKPLNENILGRLKHCWNTFCSQLAII
RNIFMELDRSFILPNTKFTSIIQLGKHIFSITIMDSTKFRNVVVAEVLNLIKLDRDTNQD
VDIKLIQSILQMLIELSYYFSEFETKFLASTNTYYAEESSTLINQLDTPSYIQHAYQRRS
QEINDRIKLYLDPHTKQALSNVVTNQLIYSKTELIIKKGFDQMMQDNQMKPLKIFYDLLV
SNPKISLLRHAFGEYIKTRGVLLIKNPLVDTNMVVEILKFKATLDNILKNCFDNDKLFQN
ALKESFEFFMNTRGNKPAELIARFVDSKLKISAKKRAADADISTLDKVLEIFRYIQGKDA
FETYYKRFLAKRLLMDRSVSSELESHVLEKLKAECGHEFTKNLDSMVSDIQLSSELDEAF
LQYEVNVPRMPLSVKVVSQAIWPTFPTSEIVLPKKMLQSQAMYTKFYTSKNNGKKLIWQN
LLSSCVVTGHFLQGSKEITASVSQAAILLLFNQRQTMTLNEIAKATNLGTKELLRLLTSV
STGNFNFLTQVVSNTETKSWAYNPNFQSSSNRLRVPAAVVDQAVEEQKVEEKVFKNRQHQ
IDAAIVRIMKSKKTAAHDILVAEVVKQLNYPAEANDVHKRIESLIEKYYLTRDTDDISVY
IYQNCDEYGVWPLIADDLSARLPLRNLKWQPSSQRAECIIPILEVDLKRFTAEHTPQLLS
TTQTVYLNLYFVFCDDNEVYKNQVRKNIRNWIETIQSKKNQEWLIVYVADTEAKRTNNYL
GLKASVYDKIKTDFNPPKQDRCAYIRKKDPEGPQSELWSTFIEKMKECILSCFDMQVLQI
QEDTRRLDMQRHMPGWNYCTFFILKEGLAQAFEIMTLYEDALIQYDELEASFFQVLRDKA
LAWFGHFGGTDAGDDSGNILDFKRKNYRELINKNIISVFDFRSYLFARQCRMLLKLQRVI
EVTARAQLFITSFIPSIRENQEHLPESFVESWVFSACMNVVNECEPLFAQLVSANTDLIV
PYNSVKADLLLTARRQLDKIGIKCKHLPMTDPFSIYIDLVDQKCSEPEEPQKHITNVKLL
EAIASVEAFDKTYMGLSTRAIKSYDASYRSRAALNVHGDIAALKYIREKYEEAVRIYESM
IWRYGEHEWSSIENSLLIKCADSQNRLGKVDQYVESLLALLKNSKFLKQEDATRYTDEMI
SNVAKLDKEIKRPFSPIFSIAVMSVIDDGNLVNSTSVEVMIENHLPKTISIDTVSLRLVG
TDPEQIRFMIHNQDLMPGKNTFLLTSETSTSGNYVVETCEMRLGKLIFSNNFLRPGQRKR
VVRLNHDINQLYATLSQPHEICLGERQKLSVKIESRSVTAKSGILLLESQTEGMTISKVE
KVFGILRQGTEEEKTIELNMLENGEIELVDLDEHVFLELFVMYEGPYTEFDYRMKATITY
KMNEKDHKFVCSESVKVTVPLLVTESTIFRETCVFLKVELSCNGDLPVRILGSYAKPSTY
YLVESQSQIKQCELTLFPRQTVSFIYKLVKREEVVEDENINSKIHFYVKFRSLKEEVENS
LQLMMKEKLKELNLEQHLPYVFEKVKEAFLSSVDYSSYGLTDVVHLDDFDAELCESFLLH
RDLKTKVQLLDLIEDFFEQNEAITVQMIKQQCPDPREHAIAFPLEVPTSKILHTAELILS
VEKDLLVSEACPCTLRIKQLTYWTALTTEACRDEFYYDIDVDYDNWLLSGKRRLRFASKP
GEMLEFAVSLVPLKTGNLLLPSVRISAVSPDVFASTVYVNSAQQILVKPKSKTATFFVEQ
QRFMQQPYGTSPSLPTSAGTESSRSNASIRSGIELST
>Cul4_Ubr_3791 
MSLADALLSRAQASNSALFDGGSALQGASDGGLAAFLDKSTRTASNATTDKSTPVDISSI
DPQKTLPPPDYASQATTQLVRSVRMLLSSNSSGSSSAPSSLPPLQSLYAITHNLVTYSSE
HALDDLYDSLKIEIERAAGSYTASLNGSSSDEGSAASKISWLTQLQSIWSNWCESLALVR
DVLLPLDRHLLKAGTTTSVPASAANGQSTDSDHSRLSIWDLGLDIFGHRILKDETLAQMT
LSRIAAAIDLVRKEEISYRELHKSIADMFRQLKFETVLDSAIVAATNAFYKAESKASIGN
LSPMDYVEYADRRIQQEQQRSEWCLLTEQGRMDSVAAARRRLVTKHADKILAGLPDLITA
KELDRLAKTYQLIKSIDRLPDLRQAFAEYIKIHGASIVNDREKDEEMIERLLEFKAFIDA
VVSTGFQRDGDFINAQKDSFEVFVNKRENKPAELIAKFLDAKLRSGNKTMTDQELEFTLD
EALILFRYTHAKDMFEEFYKRHFAKRLLLNRSASSDAERSMLLKLKEECGPEFTAKLETM
IKDVEVSKDLMDEYDRFAAKQRRDEESPKDDFDLSVSVLTQAHWPTYPNIEVALPAELSA
AAERFEGFYKNRNSGRRLHWQHSLGTLSITTQFEKAGTKELHVSTFQGVVLMLFNTLAPG
QKLSYVDIRTQTGLNEQELKRTLQSLACGQIPTRVLRKLPQGKDVNDEDEFIFNDNFKNE
RLRIRINQIQLKETAEEQKSTEQRVFLDRELILQAAAVRVLKARKTIKHSELITEVVDQI
KSRFTVDVAEIKKVFEILIEKEYMERVEGQRGVYRYLA
>Cul4_Uma_UMAG_05563 
MSLAEALLSRAQTKRSALTDKALSNTADAAKGGLATFLAKAGDSSKNAVAFSVASSGARA
PASIQITSFHPEKTLPPANYASLATAQLIRSVRLILVSTWRRPDTSAARQPLQQLYSTAN
VLVMYCSAEELDHLYDSVKIEIERAVGNWVATLHSSASITDLLQDKVGWLVELRSIWFEW
SDNLALVRNILYSLDRYVLNRRTADGYYRSKSFVSHDDRISIRDLGLKEFGHHILKDATL
FRTFLKCIVGAIDGKRKLLLTYGKLHHDLLTMLGQLQAEDALDDAVSKATDVFYQAESTA
SIASLSPTEYVEYAWGRMSEERDRSQWALSTGTGQHKMIAAARKQLVTQHADTILAALPD
LVTSGNCDGLDKMYQLANCSDRLADLRKAFAEFIKTHGAAIVEDRERDDKMIEGLLAFKS
SIDRVVHHSFGGDDDFVLAQKQGFEFCINKRETKVAELIAKYLDAKLRSGNKTMSDLELE
NSLDEALILFRYTQAKDMFEEFYKRHFAKRLLLNRSASSDAERSMLLKLKAECGPEFTAK
LETMIKDVEVSKDLMDEYVRFAAKQRKDEPSPKDDFDLSVSVLTQAHWPTYPNIDVALPV
ELAAAAERFAAFYQNRNSGRRLHWQHSLGTLTMTAKFEKAGVKELHVSTFQAIILMLFNT
LEPGQKLSYADIRTHTGLNDQELKRTLQSLACGLIPTRVLRKHPQGKEVNDDDHFTFNDN
FKNDRHRIRINQIQMKETAEEQKSTEQRVFLDRELILQAATVRVLKAKKTIKHSELITEV
VDQIKNRFTVDVAEIKKEFEILIEKEYMERVEGQRGMYRYLA
>Cul4_Ura_236753 
MADAMNIDSEETRSVSKPTPGVKSRAKLLKRLKSDAAQNDRQKFFLKSQPEVRSTFESET
WKVLESSINAIQTGVPVTESLELLYQSCLNLCRLSKSQYLYNHLCKQCQQRIKADIERLS
HTMASGAFLKLVKDYWTSFQDQMTMIRSIFLYLDRTYLIHATEYSSIWDLGLYILRTELM
SEGKVLNRLIESYLGLISQERGGNAIEWLDLQSISRMFTDLGIYNTVFEPAFLDQTKQYY
SSVAASKIESLSGSAFVSWTVQALKDETEDRINRYIDVRSKTKVVKTVEDSIILENVDLI
ISKAFKPAIAMGDMRNLRQLYDLCRRVLCLRKLCTSFSSYVKESGLVIIHDVSDSNATVT
AILEFKRRMDSIVKECFNNDLMFLDALKDSFTSFLNFQPNKAAEIIAKFVDSKLRNSSKQ
KETFDELDELFDHVLTIFRYVQGKDMFDAFFKRDLAKRLLLGRSISADAERTILTKLKLE
CGPSFTSKAEGMLKDMDASKKLMKEFKTSHPLEAFNVSILTQGYWPVYPQSALNLPPEIL
EWHIAFQTFYNNKYSGRRLKWQSSLGYCLLRANFPLGQRELSLSQFQAVMLLLFNRRDTY
SFTELFSETGIEEAELARTVQSLCFGPHKILLKTPPDPTIKPTDTFSVNEQFEAPTFRLK
VSSLMTKEPVETNSAISKQVMQNRQYQIDAAIVRILKARKELPHDQLCQETQSQLNFPAG
SADIKKRIESLASREYLERISDDENMLLYRYI
>Cul4_Ura_252413 
MSQRSDSDHSPANVKLGFVTPVTTPSNGNTSNSKLLSGNLRTKAAPKKLIIRNFKVKPQL
PPNYEDETWDRLKRAVHAIQNHEKVPESLETLYKSCENLCHHKMADRLYTRLREECEKHV
QVELQKLSSNSKTGVFFLETVSQTWADYCNQMIMIRSIFLYLDRTYVLQSSGIFSLWDMG
LELFRSQLLQETSLRDKIVEGSIDVITTERSGDTINSSLLQSLIRIFIDLSLYHEVFEEP
FLRRTQLFYRSEGEKLVHSLDMAEYLQHVDQRLKEEGVERINAYIDPSSKPKLIKLVEAE
LLERHVDTILEKGFQPLLEDNRKDILALMYRLLSRVHALDKLRTYFFDSLKKTGGAIVTD
ESRDSTMVQSLLAYKQKIDSILADTFDHNSQFANSMREAFESFINSRQNKPAELIAKFVD
SRLRSGNKTATDEELESLLDRVLILFRFIHGKDVFEAFYKRDLAKRLLLGKSASIDAEKS
MLSKMKTECGPGFTSKLEGMFKDIDISRDLMSNFKLNNLFIPYDKMANSQEVFKNFYMSK
HNGRRLMWQNNLGHCVVKATFPKGKKELLVSLFQTVVLLLFNDQKRDHLTYNEIKELTNI
EDKELSRTLQSLACGNSRVLKKNPPGRDVNSSDTFSYNETFTASLYRLKINTIQLKETVE
ENTRTREGVFQDRQYQVDAAIVRIMKTRKSLSHNMLINELFEQLRFPVKATDIKKRIESL
IDREYMERESEDSSSYRYLA
>Cul4_Usp_319515 
MADAMNIDSEETRGVSKPTSGVKSRAKLLKRLKSDAAQSDRQKFFLKSQPEVRSTFESET
WKVLESSINAIQTGVPVTESLELLYQACLNLCRLSKAQYLYNNLCKQCQHRIKTDIERLS
QSTMAGRAFLKLVKDYWTSFQDQMAMIRSIFLYLDRTYLIHATEYSSIWDLGLYILRTEL
MSEGKVLNRLIEAYLGLILKERGGDVVEWLDLQSISRMFTDLGIYDTVFEPAFLDQTKQY
YSSVAASKIESISGSAFVSWTVQALKDETEDRINRYIDIRSKAKVVKTVEDSIILENVDL
IISKAFKPAITMGDMRNLRQLYDLCRRVSCLRKLCMSFSSYVKESGLVIIHDVSDSNTTV
TSVLEFKRKIGSIVKECFNNDIMFLDALKDSFTSFLNFQPNKAAEIIAKFVDSKLRNSSK
QKESLDELDELFDHILTIFRYVQGKDMFDAFFKRDLAKRLLLGRSISADAERTILTKLKL
ECGPSFTSKAEGMLKDMDASKKLMKEFKTSYPLEAFNVSILTQGYWPVYPQTSLNLPPEI
LEWHIAFQKFYNNKYSGRRLKWQSSLGYCLLRANFPLGQRELSLSQFQAVMLLLFNRRET
YSFTELFSESGIEEAELARTIQSLCFGPHKILLKSPPDPTIKPTDTFSVNEQFEAPTFRL
KVSSLMTKEPVETNSAISKQVMQNRQYQIDAAIVRILKARKELPHDQLCQETQSQLNFPA
GSADIKKRIESLASREYLERISDDGNVLLYRYI
>Cul4_Usp_330513 
MTSRSSNANASSKKRKSSNTLASQQTLDAFYNTPRGEALSNTPTAKSDSPLNKRTKQSTP
FDLENMSQRSDSDHAPANVKLGFVTPVTTPSNGNASNSKLLSGNLRTKAAPKKLIIRNFK
VKPQLPPNYEDETWDRLKRAVHAIQNHEKVPESLETLYKSCENLCHHKMADRLYTRLREE
CEKHVQVELQRLSSDSKTGIFFLETVSQTWADYCNQMIMIRSIFLYLDRTYVLQSSGIFS
LWDMGLELFRSQLLKETSLRDKIVAGAIDVITTERSGDTINSSLLQSLIRIFIDLSLYHD
VFEEPFLQRTQLFYRSEGEKLVHSLDMAEYLQHADQRLKEEGVERINAYIDPSSKPKLIK
LVEAELLERHVDTILEKGFQPLLQDNRKDILALMYRLLSRVHALDKLRTYFFDNLKKTGG
AIVTDESRDSTMVQSLLAYKQKIDSIVADTFDHNPQFANSMREAFESFINSRQNKPAELI
AKFVDSRLRSGNKTATDEELESLLDRVLILFRFIHGKDVFEAFYKRDLAKRLLLGKSASI
DAEKSMLSKMKTECGPGFTSKLEGMFKDIDISRDLMSNFKNHKSYDDIKDLQIYVNVLTQ
GFWPTYPPVEITLPPDMANSQEVFKNFYMSKHNGRRLMWQNNLGHCVVKATFPKGKKELL
VSLFQTVVLLLFNDKKRDHLTYNEIKELTNIEDKELSRTLQSLACGNSRVLKKNPPGRDV
NSSDSFSYNDAFTASLYRLKINTIQLKETVEENTRTREGVFQDRQYQVDAAIVRIMKTRK
TLSHNMLINELFEQLRFPVKATDIKKRIESLIDRYVRGLDQWYENLI
>Cul4_Zme_763433 
MHIFIETPVRELPNEYFEEIWENHRRLLLMIFHKEPIQTSLQLAYEACETVCRYHKAEEV
YRRLESELLVQIQRLAGVLLEGLNTKNTAFIADLNREWIELCSALVLIRNIFMELDRRYL
IRATEYSSIIDLGKQLFRKHVMGSRALQNNAITDILALIREERNGNVIDKELVRSLITML
LELNLYVDAFEPVFLKSTREYYNAEADRLLRELTIPDYLLHANRRYKEEGDERIQAYLEQ
TSRTRLLESVKAQFVYLKIGQILEKGFDAMMDTMEKEPLRILYTSIVNDRGVIHLRTAFS
SYIKRRGTELIRDPKQDTRMITSLLQYKSKLDEIVRDCFCSDDMFLHALKESFEGFVNSR
RAKPAELLAKFIDSKLRASSKNNEEDLEQLLDRLLVIFRYLQGSKDAFEAFYKRFLSKRL
LLSRSASYDMEKSVLAKLKTECGPGFTKNLEAMFKDIEVSADLNSQFKTSKQYPRDMDMV
FQVNVLAQGIWPTYSMCEFSLPPQMSRCKAAYEEFYPTHFKGRRLTWQNSLASCVVKGHF
PSGTKDLTVSLLQTAVLLLFNDTDTLSCMDIAQATNMEEKELKRTLQSLACGQHKLLIKD
SEGMDVQMSDMFKYNSDFTAASIRLKINVLQQEQSGEERKATETKVLVDRQHQLEAAIVR
VMKAKRRLNHTELMNELFTQVKFPLEATDIKKRIESLIDREYLGRDEENPSTYIYK
>Cul4_Zme_798318 
MDMDYEVGEPSAKRMRVEHKEPDSRPFSSFLSSSSFRRSKKHPVLSDKKLIVYNLKVERP
PLPDQFEEDAWTKLKQAIHAIQSHTKPTESLEVLYQLCENLCQYNLGEKLCDQFYAECSS
YVKQEFAKLENDTTEDGRTYLKSVDVWWRTYCDQLSQIRAIFLYLDRTTAASLYGSLWNL
GMIMFGEVYQDCQKVRQRVIENALDLVRCERDGKDADSPLLQSVLHMLIDLKRYHRDFEP
RLLEESKNYYDAEGNRLVQEMDMSMYLEHVAYRIHQEVQHVNTKKLFDKSTKVPLNSIVE
HELLTKRSKCILDKCFTSFMQNNSEEDLSLLYRLLRKVNSLDTCVKFFGDYVKKEGVSML
KKRGVSDKEVVPLISAFKRKTDIIMRHSFEGDERFFDARKEGFRYFINLREHRTARLLSA
YTDHVMRNSDKTEDKLEKGLEQAMAIFRLLHGKDYFQALYRRDLSKRLLLEVKSRNAEKS
MLTKLRKECGLAYTSKLEGMLRDIKYSHDMLNEFKATPAYSQTDISFTFKVNILTYGFWP
SYTPIHINLPEEFDKIQTKYQEFYNAKYSGRRLTWQNSLGVCDVTANYPLGVQELTLTLL
QTVVLLIFNDDSKTSLSFSEILQATNLDELELRRTLKSLACGEHKLIVKFPDGENVDDTD
TFTYNEGYASSLQRVRMNTDKLKEVIESNTTMPRTVLISRDQQTDAAIVRIMKAKRQLSH
GALLGEVVRQIQFPATAQDVKKRIESLIEKDYLMRTEDDGYQYLE
>Cul4_Zme_877764 
MPMEISRNDSDLLRKESIVHDSEFDDASLVKNLKVSVDTASHDEYFKIAWEDNHKVLIAA
ILNGEHQHMINFQAAYELSTNICQRGRSKELYELLYNELVVYFDDLNALLNDEFLKDLEG
IWIKKKEQLTHISQIFYELDRGYILKNTPYRSIVDLGLALLKKYIIQQPLVKERIITNLL
FLIQRDRKGRAVDTDMLTSVTQILIDLGLYKSDFEPRFLESMSAYYKQEAQRLLSMLSAR
DFVLYTKLRQMAEESGECTYLLSSTRHKLSKIVVNKWIQEKIEILVSRGFYQMLDSNDLP
SLHIIYNACSSEEVRGESKIEDYNDSNGIKLLKFLIKFKSKLEDTVNDAMESDSSLKKAI
GNAFGELLRDHEQEISRLLVQFIDLKLRSAGVVMKTKQQQQNEQMIIQGASDQALSMFRH
FKKKDVFEIFYRASLTQRLLLRASQTDHEIMILKGLASECGPEYTKTMYSMIKDIDTSQD
LCKQFFASNNEHNATFEITTLEKMVWTDLPSKKGDELLPAPAELVPHLDAYAEFYATKFT
NRKLQWAHSLGTATLVANFVSGAITIVVNFAQAQILLHFNNSSKRAWSLDELASNLSIDK
ATLQNSIEPLCQKKHPILIKNTLTRLAPTADQNSMKIEDGVDDGIVTFEYNALFSSREKH
IVVCHVEDPEEQRKLENRVWKLELNDNRKYQLDAAIMRIMKKRRKLKHAELAAELPSYIS
FSVAARELQPAVASLISRGFLSRSGATWVYTYNT
>Cul4_Ztr_37498 
MSGRRTGLNPNTGAKKLVVKNLKTNTSWDSKAYLEKIWGQLDETLALIFKDGQDGFSKED
LYRGVENVCRQGGASTLFSRLENRCKSHIERDVREPLLEKAGLDNVTVLKAVLLEWARWT
EQMSTIRAIFFFLDRSYLLSSSKPTLDQFIPQLFREVVFSNVTLKPKIVDGICDLIMVDR
TKPESLDQDLFKRSVDMLHSLSTYSASFEPSLLGRSQHFVAEWSDKMISEKTVPEYVALS
DKLIAREMQRCEEYDLDSSTKRELLTVLEDHLIQQKEADLTDYEAVSSLLETNAVADLTK
LYALLKRRRLGSNLRPSFDKWVDTTGTSIVFANQADDMVIHLLSLKRRLDCIWQTAFQRD
ESLGHGLRETFAIFINKTKKGEATHGTDNTKVGEMIAKYVDQLLRGGAKAIPEDNEDDDV
DEDAEINIQLDQVLDLFRFVQGKAVFEAFYKKDLARRLLMARSASADAERSMLTRLKTEC
GSGFTQNLEQMFKDVELAREEMQSYKQRLEERLGFEKGKKVDLSVNILSAAAWPTYPDIP
VIIPANIKRAIDDFELHYKSKHTGRKLDWKHALAHCQMKATFGKGSKELVVSSFQAIVML
LFNGLGDGDQLSYSHILSETGLPEAEVKRTLQSLACAKLRPLTKNPRGKEINDTDTFSVN
LTFEHPKYRVKINQVQLKETKEENKETHMRVAEDRNFECQAAIVRIMKSRKTISHQELVS
EVIKATVSRGVLGMGDIKKNIDRLIEKDYMEREEGNMYSYIA
>Rik1_Afu_Afu6g10980 
MAYVVPIHRASSIRHALKLNFMNPEEDCLVVAKSNRLEFYSPTPDGLDLVASCAIYARVT
MLARLPAPANSPTDHLFVGTDRYTYFTLSWDSSEKRVRTERDYVDMSDPSSRESQTGNRC
LIDPSGRFMTLEIYEGVIAVIPIIQLPSKKRGRAVALPSGPDAPRVGELGEPTTARIEEL
FVRSSAFLHVQEGLPRLALLYEDNQKKVRLRVRELQYHAATGSNSTADATFGEPADFTQD
LELGSSHLIPVPAPLGGLLILGEMSIKYVDADNNEIISRPLDEATIFVAWEQVDSQRWLL
ADDYGRLFFLMLVLDSDSQVESWKLDHLGNTSRASVLVYLGGGILFLGSHQGDSQVLRIS
NGPLEVVQTLSNIAPILDFTIMDLGNRSSESQTHEFSSGQARIVTGSGAFDDGTLRSVRS
GVGMEELGVLGDMDHITDLWGLQVGSSGDFLDTLLVTFVDETRVFRFSSDGEVEEMDHFL
GLSLSESTLLATNLPGGRILQVTEQRVLIAEIEGGMVIYEWTPPNQFIITAASANDDSIV
LVAGGELVTVLNITNEVQVVTQKDFGADSQISGVTVPSSPTGVCIAGFPQLAKVSVLKLQ
DLSELHTTSVGMAGEAFPRSVLVANVLTDSPPTLFVSMADGSVITYSFNTNNFSLTGMTK
LILGSEQPTFKKLPRGSGLFNVFATCENPSMIYGSEGRIIYSAVNSEGASRICHFNSEAY
PESIAVATSHDLKIALVDKERTTQIQTLPIGATVRRVAYSPSEKAFGIGTIERKLVDGTE
IVKSRFVLADEILFRRLDAFELRPEELVESVIRAEFPAGKGANDRDEVKDRFIVGTAYLD
DEGDESIRGRILIFEVDNGRKLTQVAELPVKGACRALAMLGDKIVAALVKTVVVYKVINN
NFGAMRLEKLASYRTSTAPVDVTVTGNLIAVSDLMKSMCLVEYKEGENGTPDTMTEVARH
FQTVWATGVANIAPDTFLESDAEGNLIVLHRNTTGVEEDDKRRLEVTGEISLGEMVNRIR
PVNIQQLASVAVTPRAFLGTVEGSIYLFAIINPDHQDFLMRLQATIAGKVELVGNIPFNE
FRGFRSMVREAKEPYRFVDGELIERFLTCEPSLQEEIVSTVGKMSVDEVKGMIEALRRLH
>Rik1_Agl_SAL95103 
MLFVVAFSLYLFPPFDIMSTYTYATTLQKPTAVHDAIKGNFLGPDETNLIVSKGTRIEIY
SFANDMLIPAMELDLYCRIDAIKIYTVPNRTTCSLFVLSKQMAFSALHFDITTKKILTEA
SGTLLEQKGALPNDEIMTVKDQENQAIIVSAFSGVLSCFPIPDTAPDTAGVVEFEPFEHK
IQEGNIKCMVALECVSEVPIFAVLYEQEHGVRLKFYQVQLSRKRISMKYAVSEALESTSH
LLVPVPAPYGGVLVIGEYIISYYDLEGNNVAISIDSVVITTCEFIGGGSTPRCLLGDAMG
FLYILTLDTTWAQKTSLDMSYLGQVSAFSSAVHLGVDMLYLGSSQGDSYLARLDLKNPAS
PLEVVDEYPSLAPILDFCVYDLDKQGRQTLVCCSGAYNDGSLRIVQSGVDFVERVTIPIS
SDIKQVWSLNSGALPDKSQHDILVLSNNLSTRLLFHRGGHSEGLEKLDEFLAFDLDLPTL
NAKTLLTGDIIQVTKKGIQLMQPHWEALLSDARWVPPPDVDIEIAAIGQEYCVVSCGLGR
LFCIAVDYANGSGSLVETSTVDLGMEGSCLSVVDGGPDDEAYVAVGLWKGTNVRLLRLPT
LEIVSTATIPGTAPVNILLQTLEEEDYLFVALGNGKLVHYTLSNDMQLLQPKTITLGTQA
VKLYSRGDDGKNGVFAASDRSTIINSVSKRLVYSTVNLKDAKGFAEFNNATWPNSVLVMT
EQDMLLGDIDPLRKLHISKLPLDKKMGRRITYHDESQTIALGTCQIKRNYGSWANEDTGG
IYIYDAQTYQGQYLFVGTTINLPSQPERSKGRILMYEVTSNRTYRLVEALCVPGVVYCIK
PYKNSIIAAVDGFLYYLCAYRPEAAEGDRLTVALKSASNILALDLDTNDDSILVGDLMKS
VSLLRLENAYATSMTTVAKDYNENWMTAVKMANQNTFIGAEMFNNLFTFSMKSENGTTYM
DVVGEFHVGDLINRRHRGSLADKVDSGGQAEEDRWSIVYVTVNGAIGILAGISEDDYMLL
LDVQQNMIKMAAPPTGNMDHSSWRNFDNGIRTGEARGYIDGDLVEKFLAFSPRHQQNLVE
LLSTFISVEDLQTKIENLAQRP
>Rik1_Agl_SAL98477 
MYTYATTLQKPTAVHDAIKGNFLGPNETNLIVSKGTRIEIYSFTNDMLIPAMEFDLYCRI
AAIKTYAVSNRSTCSLFVLSERQTFCVIHFDPLTKKIVTEASGTLEQKNARPNDEIMTVK
DHENRAIIISAFTGLLFCIPIPDTAKTAKGKGKDVAGTVDFEPFEHKIQEYNIKSMAAVE
CVSAPTFAIIYEQEDGVRLKFYQVKLSRKGVSVKYAVPEPLEPTSHLLVPVPAPFGGVLV
IGEYTICYYDMEGNSVAVSIDSVVITTYEFIGGGSNPRCVLGDAMGTLYILTLNTSRTQM
ADLNVSYLGQVSACSSTVYLGFDMLYLGSSQGDSYLARLDLQNPASPLKIVDEYPNLAPI
TDFCLYDLDKQGRQTLVCCSGANNDASLRIVQSGIGFVERAIVPIGDMEQVWSLNSGTLS
DKSQHDILVLSTIRSTRLLFHPGGHSKELKELDEFLAFDLKLPTLNTKTLDTGDIIQITA
SGIQLMRPQGVALTSARWSPPPKVTIVVAAIGQGYCVVSCGLGRLICIAVDYDNGRLLET
SNVDLKMEIACLNIKDGGPDNNAYVAVGLWGGSNVQLLRLPSLEIVSTATIPDTVPRTIL
LQTLEEEDYLFVALGDGKLVHYTLSNDKQLHRPKTITLGTRAATLYSFCNHGENVVFAAS
DRPTIINSVRKRFVYSTVNLKDVKGFTVFNNAAWPNALLVMTEQTMLLGDIDPVRKLHFS
KLPLDKRMGRRIAYHDETQTIAVGTSQTKRNYDNGSTEKTGGIYIYDARTFQEIGDYALL
KHELVESMCIARIFDQTQQYLFVGTAITLPSEPERSIGRILMYQVTSSRTYQLIEAVNVP
GVVYCIKPYKNSITAAVNGSLYYLCSYRPEAAEGERLTVAQKSASNILALDLDTNDDSIL
VGDFMQSMSLLRLEDANAASMTSVAKDYNANWMTAVKMANQDTFIGAEMSHNLFXXXXXX
XXXXXXXXXXXXXXXXXXXXXXXXXXXXXXXXXXXXXXXXXXXXXXXXXXXGSLADKVDS
GGQSEKDRWSIVYVTVNGAIGTLAGISEDDYMLLLDVQQNMIKLSPPIGNMDHTSWRSFD
NGIRMGEARGYIDGDLVEKFLALSSHHQQKLVKLLSIPISVEELQTKIESLAQLR
>Rik1_Apa_471532 
MSVYTYATTLQKPTAVHDAIKGNFLAPNDTNLIVRQVIIKTTVKLKGTRIEIYSFSNDLL
YPSLDLDLYCRIASIKTYTLPNRSTCSLFVLSERQMYCVLHFDPVTKTIITEAHGTLEQK
NARPNDEIMAVKDTENRVIIISAFTGLLFCIPLQGSETSKQAKGKGKEGDRVEFEPFEYK
IQEYNIKSMVALEESSTPTFAIIYEQEAGVRLKFYQVKLSRRTIIPKLTLPNPLESSSHL
LVPVPLPFGGVLVIGEYTIWYYDMEGNDMAVSIDAVMITTYAFIGGTPRLRCVLGDTMGT
LYVLTLTTSKTQVTDLNIIYLGQVSACSCIVYLGFDMLYCGSSQGDSSLGKLNLKTPTSP
LEIVDEYPNLAPITDFCLYDLDKQGWQTLVCCSGANNDASLRIVQSGIGFVERAVVPISD
MTSVWSLKTGNLSDKSQHDILVLSTIRNTRILYHPGGDSKNLEELDSFLAFDLGQKTLYT
TTLDNGDIIQITPKGIRLMRPKATMITPAAASWNPPHQVNIVAAAVGQGYCVVSCGLGRL
ICLEIDGVNVQLVEKKNISFPSELSCLNILDNQQDGTSYVAVGLWSGYNVQVLRLPTLAV
VDKVALSNTVPRNILFQTLEGITYLFVAMGDGMMAHYTLTDGMKLGQRKMITLGTRSTSL
YSLTYRGENVVFAASDRPTMISSARKRLVYSTVNLKDVKSFALFNNAAWPNSLLIMTEQY
LVVGDFDPAKKLHISKLPLDKKMGRRIAYHDDTQTIAVGTCQIKRNYDNGSIEKHGWINI
YDARTFQEIGTHDLLQHELVESMCTARIFNQNQLYLFVGTAITLPAEPERNIGRILMYQV
NSGQSYQLVEAVNVPGVVYCIKPYKNSITATVNGSLYHLNSYRPEAAQGERLFITQKISS
NVLALDLDTNEEHILVGDFMQSMSLVELEDETSPTMTTVAKDYNANWMTAVKMANHNTYI
GAEMSHNLFTLLKPEQKEDAKKDETLRMDMVGEYHIGDLINRMHQGSLADEINSGTEGKE
NTWSIIYVTVNGAIGTLVGISEQDYMLLLEVQQNMITLSPPIGKMDHTSWRSFDNGTRMG
EARGYIDGDLVEKFLALSTKDQHNLVDQLSIPISVDNLQIKIEGLSQLR
>Rik1_Bcin_12350 
MLTTYPGSVVVATINELKLAVIDNERRTHVRTLPIGETVRRVAYSAKEKSFAIGAIKREL
TKGQEVVTTSFRLVDEVVFGELGEPYYLPPNNEIIETVVRAELPTRHGDGELVERFLVGT
SFLHEEEANVRGRLLIFGVNADRAPYMIASHNLKGSCRCIGVLDGKIVAALNKTVVMNAT
TAKANLGGLVVLGETKFTYLDDESKAIVEYALDEAVLWAAWEPIDERTYLLGDDYGFLYI
LTILVDGATVTGLQVVKLGQVSKPTSLENLGNGVFYIASHEADNQVVQIDLESPEHGVTL
LQTLPNIAPILDFTVMDMGGREGETQLNEYSSGQARLVTGSGGFEGGSLRSVRSGVGLDD
TAILAEMEGIRKVFALHSGPTLPNDTLVVSFSTETRFFKFDTQGDIEEVETVKNLSSTSE
TLLTYNLDEGCILQVTQHEVSIYGKSPGHRWQPPNGQIITAASGNQNYILLSSNGRTLFT
LSIQQNLAEVAFQELGDDQVACIHVPQVMGDIGVVGLWKSGSVSLLDLATLNTIVSEDLR
RADGASIPRDIALTQILPPELSGPTLFVSMEDGIVLSFNVDKSDCSLSGRKSIVLGTQQA
QLQILPRDNTTFNVFATCEHPSLIYGSEGRTVYSAVTAEDAIAVCSLNSVAYPGSVVVAT
INELKLAVIDNERRTHVRTLPIGETVRRVAYSAKEKSFAIGAIKRELTKGQEVVTTSFRL
VDEVVFGELGEPYYLPPNNEIIETVVRAELPTRHGDGELVERFLVGTSFLHEEEANVRGR
LLIFGVNADRAPYMIASHNLKGSCRCIGVLDGKIVAALNKTVVMYDYEETSSTSATLKKL
ATYRCSTCPIDIDITDNIIAVADIMKSIALVEYTPGADGLPDKLEEVARHAQQVFSTSVA
EVDTDTYLETDHDGNLILLKRNREGVTREDKTRMEVTCEMNLGEMVNRVKRINVETSKDA
LLIPRAFLGTTEGSIYLFSLIPPQNQDLLMRLQSRLASLPSASSIRGSSDSTSPHQIELS
PGNLDFNKYRSYISATRETSEPFRFVDGELIERFLDLEVEVQEHVAEGLGVKAEDLRGMV
EGLRRLH
>Rik1_Btr_331119 
MKKHHVVTTINPATAITSAVKGRFIHASVDHLLFTVYGVIDKLEICQLPDRDTCSVFILT
DQKQFAIISYSARSETMVTEGHGLLNESRAKVTDQATVVVTDTQNNTLFISAYTSYLFSI
PLHRPDTLANQPLSKGKATKPSRFLASSIRTNEFDFLDMVALRGLQQSCVAALLGEINEL
KTIKIFRCLPSSTELVENEKLTVKVEATTHMLIAVPDPIGGLLAVGEYILSYHDLSTNSR
EPKELSIDPVTITSYVFLEGRYDACLLGDSEGYLYFLKLETTNMKVNNLSSTMIGQIPVA
TCLVNLGGQLFFAGSTKADSCVFRLNTASNGRISIDILHHFYNLAPIVDFCLFDYDQQGK
QTMICCSGVDRDGSLRIVENGIGFTEQYNLDIPLMKDIWTLSSSEQKSQDAFLMSTFDQS
IFLQQKGPAEFIEYNQYASIETNEITLASTITHSGQLCQVTPSFVRLMEHSETGRLLYEW
KPPQGQQIALARTDATHCLVYYGQNTLAYFEFEPNQLKLKSSRQFYHVSCIQLSLSVENG
LGWDCALIGTLEGHRVYVIELPNLDATLLELPVHKELAPVDTILCQLGACSYLMALFGDG
QLSSYLIEKKGRVFHAKQPQQTVIGTYCTGMTLYQQHREYKVFISGSRPTIISHLHDTLS
FSVVNLKDTDTNDMPTRIRYIPQLKLLAMGAITISKNVNNNIMIQQGKLSILDAQTLQVF
QVNEARKLDLVESMDMPGVVYDIRPCQSSIVACVNGSIYCLSTFRPDLPAGTRIQFDLNV
HRNVLALCMDVRDDQVLVGDLMRSVSVLSATQKDPLKLALSAMDSKPAWMTAVKFIDEHI
YMGADDKSNLFTLTLDENGIKNAHGIAKLEVLGGFHLGSLVNCFREGTLMTVSNQVHKHS
MTQSIDPVFTFATVHGSIGTVKTITSEAFEVFYQLQEGILRESHNVGKLDYAAWRSYKPK
IAGLYDQQGPYFLDGDVLKKYADMPKQDKQKVLSDSPLLQQYDVKQMEDLVYDLISSE
>Rik1_Btr_382881 
MTYHKYVVTAQKPTSTQLSVKGSFISPYETNLILGKGTRIEVYTLTPDGLKPTIEFSVYG
TIIALKLYKSKEKEKASLFLLTSRHKYCTLSYDISQQQIVTESSGEIGFPGQPRKETVSS
TLVVDSSCRYFATSLFESTVTIIIPDIFKSKDYIPTSQPLRKISLRTKDGKRRQQQDYTV
QKPPDYMNISLPDKHIVSLAFSSDESSDTTLLILYDDPLGRRYLQQFMLDTKNRQLVPGD
ILMDHFESDANLLIPLPTLLGGVVLIAGKFIRYFRSHQPPIAIGIRPSTITSFSMMNEQG
SRILLGDAEGLLYLLNLHIVKDRVDSLSTIALGEISAPSCLTYLGNDVVFVGSTVADSQI
IHVRRTDTSETGDILNVIDELPNLGPITDFCVADLDKQGQTQLITCSGIGKDSSLRIIRN
GVGLNELAAIQISGVKGVWALRPSFQETFDDMLVLSFVDQTRLLALRGNGMTQLESHSAI
DLHARTLTASNVMNDMLIQVTDKSIRLMSSHSHGQLIDQWIPEDPSTRITVASVNPTQCV
ISIGFGKLLAFELSQRGLRLIGSTELENEVSCIDISPIDAEYSHQSNVVAVGTWTNVGVC
LLTLPDLKFIAEEKLAGTIMPRSLLMAKFENICYLLVALGDGQFYNFKLDAREGRLFDKK
RSFLGKLPIQLARFTSNGTTHVFAASDKPSVIHSRNKKLIYSSVNLKEVRYVSSFNSLSF
PDAVALATKDGLIIGQMEEIQKLHITKIPTQDTPRRIAYQETSRTFGLATERVVSEPYTL
NTTTGGFEILDDQSFTVLDRVYFQQFERPTAATSITFENDHNEYYVLATGKETDEYENNS
IGRICIFQVTFERKLKLVYQLKTEGMVDSVRSFNGRLIASIHGMLHVFKWESNFGKNSLN
SSCSKRLPSIAESISTHNELIIVGDLAYSAVVFSYNAKADTLTEVAAHEKLKEIVAIEAS
DDNLYVAAEREGHLFVVERCQDESDEPVLETVSVWHLGDSVRRFRYGSLSMNHGDLDKNP
EAPTLIFATANGSIGLIADLSAERFKLLDQMQYNMSHTIKSIGGLSHMDWRSVSIMNRKD
DAVNFIDGDLIESFLDLTPQQMQNVVDGVGGGRKLDKSVEDICKVVEELMSLHP
>Rik1_Can_1425975 
MSVTTQHSRIQTFNPLLVTASPPSSVSHSAKGSLTHPRDTNLVVCKCSALDVFRLTPRGI
VPVCSERLFARIALLHLFRPAGRSTDLLLLVSDKFQFAILAWDPAKNQLVTLHAGSLEER
AGRKLDDQAFAFVDPRARLVGLVLYQGLLSVVPLSDMGKPKDSSASALPVLTSANNTNTN
NKGKGKAKATPSSSTSFSASSTSTASSLVPSPSDVPARFTLRMQELNVLSLYVKGDRHLR
TYTISTRDKELVAGPMEQVLLSKSAHLLVPLQSGGVLKPVKSPACKLARDAKIKTYSFVD
PDQLLVGDLVGNYTLVHVARDGAGKVELNAYYMGSTTTCTTLTYIDAGYTYLGSHYGDSA
LIRLLEAPLPSGSMIQTIDTYANLGPISDFILMDSPGSSGGVAPQLVTCSGAFHNGSLRV
VRHGIEIAAHAHVPMPPVPSRVVSAPPVKDAPGIVFVSLGTTATVALSMTGQGDIVEVPE
ASGVVTHQVTLAAAWMARGKVLVQVTSAGVYVFKYSADGGTFTGVATWAPDTEGRGAVGL
TIQHAVVVPEANVVVVAVQAGIVQLHIDTHAGHVDVVHQERFEADIASLDVNAERGIAAV
ALWNRDVYVYFWSAAPTSPAGKAWARAMPDPIALAEYEARSIVVAHWGGGGAPATEGAAA
GTTYLLCGRGDGNIVAFLLDPVTRGVRAGVPRLIGVGTEPVRLTKFSRAGKLHVESGKLV
YSNVNLSHALHVTCMPVRTAEAAAADGDDDDPVVVGVVENVHVATYPLGGEMPRRIAHHA
PTRSIVVLTERLDDSAPLDAYAEEQAFVKVYDEVTMECCMCLHRLVGDKDEAEALGGGGG
QDEDDDEDAANPRDANLLVAVGTAYVIEGEEEPTRGRILLFKINSVDKSLVLVSSTTVKG
AVYSLASLGAAAPGKLVAGINNRVVLFDTMRASSFPRLSAMMQPAITAARTIVAATPLAT
PEVANAVPALNSNCSHAGFIMALFLEVHGNLIVVGDLMKSVAVLEYTAATNSLSVVAKDP
SPSWVTAVAAIDEDHALVADTEHNDQAAMGSLKPRLEIPAEIHTGEFINRFRAGHLRPAA
DEAKVVPRFISASVNGHLGIVLIALNSVLSERVLAVGEFKYEEWRRFHSPRKVIAMHGAV
DGDLVQRFAEFERECKREGELTVEEVARLVRMY
>Rik1_Cco_12470 
MTYSVISTISPASSIHYTLKCNFTSTSTKNLIISKTHTLEIFSLTEFEILQSFKLNLYGR
ISNLLSYRPKGLDLDQLITLTEKNQLLSLQFNPETNQVITVSKLNLNNPFGKLNSNKSFL
VISQEFRVLITSVYQGELGVIWFDGGGASNGSNNGGMGKFKNSTSKPSTSNNDSSNAQGT
LPPGSITHRQRITLDQFEIHSLTILNNTKHPTIAVLYSDYSTKKYLKFYQLTKLSSKLTE
VYGDREVSEDTRELIALPNGGLILVGSDSLIAYNANCSKEDQLKLNLAEPRIFTTFEIID
NLRILITDALGKLYLIKLMPTSSYSSQGYYKSVDLHLIGHTTISSSLTYLGNRFLFVGSN
AGNSEVWKLPYKTERFTIYQSLDGLGPVTDLKYLKLNANNTSVLNEDFESNEPASLICTS
GIGNNGTIRQLSTGLVGKNP
>Rik1_Ccu_A0J61_00399 
TMTYHKYVVTAQKPTATQLSIKGSFISPHETNLILGKGTRIEVYTLTPDGLKPTIEFSVH
GTIIALRLYIPKDKDKASLFLLTSRHKYCTLSYDTSQQQIITESSGEIGFPGQPRKETID
STLVVDTSCRYFATSLYDSTVTIIIPDIFKSKDYVPTSQPLRKISLRAKDGKRRQQQDHI
IQSPPDYINISLHDKHIVSLAFLNDDSPTPTLLILYDDPLGRRYLQQFTLDTKNRQLVPG
DVLMDHFESDANLLISMPALLGGVVLIAGKFIRYLKPNQPPIAIGIRPSTITSFSIMNEQ
GTRILLGDAEGLLYLLNLHIFENKVDSLSFIALGSISAPSCLTYLGNEVVFVGSTVADSQ
IIHIRRTSTSETGETLSVIDELPNLGPITDFCVADLDKQGQTQLITCSGVGKDSSLRIIR
NGVGLNELAAIQISGVKGVWALRPSFEETFDDMLVLSFVNQTRLLALRGNGMTQLESHSA
LDLHARTLIXSNVKNDMLIQVTDKSIRLMSSHNHGQLIDQWTPNQPNTHITVASVNPTQC
VISTGFGELLAFELSQQGLRLIGSAQLDNEVSCIDISPIDTEHPYQSNVVAVGTWSNVGV
CLLTLPDLRFITEEKLAGTIMPRSLLMAQFENICYLLVALGDGQFYNFKLDVREGKLFDK
KRSFLGKLPIQLARFTSNGTTHVFAASDKPSVIHSRNKKLIYSSVNLREVRHVSSFNSLS
FPDAVALATKDGLIIGQMEEIQKLHITKIPTKDTPRRIAYQEASRTFGLVTERVVSEPYT
RSTTTGGFEILDDQSFNVLDRVYFQQFERPTAAISITFENDHNEYYVLATGKETDEYENN
SIGRICIFQVTFERKLKLVHQFQTEGMVDSIRSFNGKLIASIHGM
>Rik1_Ccu_A0J61_03472 
MKKHHVVTTINPATAVTSAVKGRFIHASAENLLVSKGSTVEIYSILADGIKLSTEFSVYG
VIDKLEICQIPDRDTCSVFILTDQKYFTIISYSARTETMITEGHGLLNEPRAKISDQATA
VVTETKNNTLLVSAYTSYLFSIPLNRPDSSNPNSLKGKAKTSRFSASSIRTNEFDFLDMV
ALKGIQQSCIAALLGEINELKTIKIFRYDPQKSELVENEKLTVKVEATTHTLIPVPNPIG
GLLAVGEYILSYHDLSTNSREPKELSIDPVTITSYVFLEGSCDSCLLGDSEGYLYFLRLE
TINMKVNNINSTMIGQIPVATCLVDLGNQLFFAGSTKADSCVFRLNRAPNGRLTIEILNY
FYNLAPIVDFCLFDYDQQGKQTMICCSGVDRDGSLRIVENGVGFTEQYNLDIPLIKDIWT
LTSSEQKSQDALLISTFDQSIFLKQKSPTEYTEYNIYASIDTKEITLASTVTHSGQLCQV
TPSFVRLMEHAELGILLDEWKPPNGQQIAFARTDATHCIVCYGEGTLAYFEFEPKRLQPK
STRQLQDVVCIQLSLSVENGLGRDCVLIGSLQERKIYLVELPNLDATLLELNLDQDLAPT
DMIMAHFGTASYLMILFGDGQLSSYVIEKKSHAFHVGQERQTMIGTYCTGMTLYQQNREY
KVFIAGSRPTVVSHQHGALSFSAVNLKDVYRFNALHHDQAILMTQHGLLFGKIDDSQQLH
HTKIKTHPNDMPTRIRYMPQLKLLAVGAIVISKNVNNNIMHQQGKLSILDAQTLQTLDSF
SLERNEVVESMTISQFSGYRQEFLFVGTAIPDAEDGESSRGRILVFQVNEARQLELIESV
NMPGVVYDLKPCQKSIVACVNGSVFCLSIFRPDLPAGTRIKFDLNVHRNVLALCMDVRDD
QVLIGDLMRSVSVLSATQHDPLKLELRAMDSKPTWMTAVKFIDEHVYMGADDKSNLFTLT
WDKHGVKNAHGISKLEVLGGFHLGSLVNCFREGTLMDTKSQVKKHIMTKLIDPSFTFATV
HGSIGVVKTITTEAFELFQQLQEGILRENHNVGKLDYAAWRSYKPKISHLSDQQASCYLD
GDVLKKFAEMSKHDKQKIVTGSSLLQSYDVKQIEDLVYDLVSN
>Rik1_Cec_124830 
MSFYTYITTIQPPTAVHDAVKGSFLSFNETNLIISKGTRIEIYTVEKNTLIPTLDFDVYC
HIAKLHIIHSKDQQLCSLFILSEQRSFYVIRYNPLTKTIITEHCGFLGKQLTGRETDYIF
VVKDPENQLLAVSTFSGTLCIIPIQGRKAPTNKKGKGRDIGYNGQAYDPFNIKTQEFNVK
SMVALNSSSAPTIAILNEDLDGMQIKFYQINLSTQHMDEKYKVRTPINASTHCLIPMPQP
FGGVIAIAEQSISYFDAHGTNIVIDTDFLNIVSHEVLSGSSLQFLLGDSTGTIYLLSIKC
ANTKVTDLYVKKLCEAPICSTMVYLDFHMLYLGSAHGDSLLMNIHEKNGKLRLKKVDEYS
NLGPITDFCIFDLDKQGKQTLVCCSGANNDGSLRIVQNGIGFIERANISITGVQNIWTLS
SSASSSTYNDNFQQKNDNDIIVLSTLEDTRILYHPNKDSHCMKELETYSMFDLSQPTLIV
HYFEKDSCVLQVTKDMIRLMKSDFANNQLITWTPSSSPSVNNILIAVAKGHWCIVSCEFG
KLSVIKVDTKNNQLLEIKNSTLHNEISCMDIVHGNDGKPMLAIGLWGGNNIQLLSLPDLN
VISQVKLQHSVPHSILYQVLHHQPYIFVSLGDGKVISYRLEDTMELQKSNEITLGTRSAS
LHSLAIHNETVVLAASDRPTIINSPHHHLAYSAVNLEEIKTMTTFNNARWKNSLILVTEN
ALLIGDIDPVRKLHYSKIPLNKQMGRSIAYHEEFQTIILGTVQELKNEDTGIDKKTGWIH
LYDAKTFKEIGVYDLLENETIECICISKIFNDDKLYIFMGTGITTKDPNKNEGRIIMYQM
NTSRSLQLIDSVDVPGVVYCIKPYMNSIVAAVCGSIYHLNSFKKEAARGERMIMERKIGI
NIIAVDLDTRDDSILVGDFMQSMSLLKMEGNSNNMSTKLSRIANDYNANWMTSVKIVDKD
VFIGAEMNYNVFTLQCPDLNDGDKMLDDTLRMDIVGEYHIGHMINRLKEGSLVNEINTLN
KYQSKWSLLYATVNGSIGSMVGITEEDYHLLLSVQGKILELLPPIADMDYNLWRLFDNGT
RTGEARNFIDGNLVEKYLGLTSKQQQDIAHSLSYSVEQLQIKIESLSQL
>Rik1_Cec_55648 
MNFYAYITKLQPPTAVNHAVKGNFMYPDETNLIISKGSRIEIYSLDSDILTPKLDFDLYC
RISSLQVFTQNDTCLLFILTEKQAYFVIRYDAMVDDIISEEGGFLFQEHESILNNHILTV
KDHQDSLIAVSAYPNTLSLFYINKSITNFNINNKGKEKVTSLSQNILLSPYHVMIQEHNI
TSMVSIGGFPNPTIVIEYEQYNGKHIKFYTFDINNKIIQELCTVESSIEATAHLLIPIPN
PYGGVVAVGEYTISYYSIKGSYTSISIDAVMITTYELIDNNPYQYILGDTSGTLYFLSIR
TNKNQVTDLHVQYLGEASVCSTIVYMGSDLVFFGSTQGDSMLKKIIREHGRLRLETMEVY
PNLGPITDFCLYDLNKLGRQTMVCCSGVNNSGSLRVIQNGYDFNEEVIIPINGVQRIWSL
NLNEMDPKINNDKLMILSMINCTRILCHKYNDSWCLTEGNTLNFIDLDQPTIALSCLGNG
CILQITPLQIRLTRPADNKVDILWTPIQGTTIHSAVMGRDYIVIACSRGRLVIFEFSSSN
GHLIQARDVGLSTEVSCLDIKNGIGGEKSYLAVGSWAGKKIQLFSLPDFTIVTTDTIDEL
VPYNIKFQKLQDISYLFVSFGNGTVIHYKIKKNMKLAEKRLISLGTHPVILYPIVHNNQN
VILAATDQPTIISSVHNQLIYSSINIKNMTAFAVSQNQPWKDSFLMATNDAIHVGTLDNI
RKLHHTKISLNKKMARRIAYHEESQSIILGTAELIRNPDNGLEKSIGWISLYDANTFKEM
DTHGLLENELIESICIARIFDKEQLYIFVGTAITSNLKESGRIIMYKIKGDKKLYMVDNV
SVPGVVYSIKSYMNSVIASVNGSIYFLSSIENEANHDEKLNFLQKMDSKVAVLDIDTNQN
LILTGDILHSMSLLKLENANFPTVTIIAEAKHSHSMTAVKLLKNEICLGADGNYNLIAMK
QRYIAKKNEKPHASSILSVIGQYHLGELVNKMQEGSLADKINFIHRGPKSWTMTYVTVDG
AIGIIKEITEDDYESLLAVQQRLAAILPCIGNFSHTIWRSVQYSNEISEAENFLDGDLLE
RYLNLPIHQKIEVVKDLPCNTEQLEIKIRSLSQLR
>Rik1_Chy_360517 
MFYSSTNHAASSTLSSTRLAFEGRDCIAVNKVTQIQLLSPDGSIISNIPLNARIAFLASV
SLNPHTPALLVATTKHKWAVLKINADSKTPSTAVRGSFYQSLSTPAANGILAASFGSSDT
GLFTAAIHAYLGVIHFVQFDGSVLATHPSSPLKKQKRNATVETSIRVKELNILQVEFIKP
GKDRRYPLVGILHQDAKKARFITVYQLDFPNAQLLPVSPNASHLDRGWSRPLSVHPDSSS
FSSPSGSGILTFSHTLVSYYVNGACVFNVAAPAPLTGVCEQIQSFRDADGDEDMGVDSAV
KNEDVSGRFQLLVGDSNAKIHLLTYPGSGEEGVLSSIGTASAATSITMTSPTTVYIGSHS
GDSYMADIDLNSQSLSVKETYSNLAPMIDFVHIESGGSGQTGAAGQGKIVACCGYGVDGS
LRVMRNGVGVVDVAEIEDIEGVQGIWAGSASLDAKTDDMLVLSFIGETKVLCMDQDGDLA
EWDLDENPSDVILEETTLNFGNTVHRQLVQITGSRIVLLDSATKRLRDTWTTPAGSRIVK
SGFNTHQVVVALTGNVVVYFEVQDGALISKGQLETDHEVSCIDLANIASSDRKDGHLAQF
IVAGMWNDGSVRVFHTSTFQQVSKEVLGGDLFPRSVKVAKLSGIQYLMVGLGDGQLISFT
VETCNNVGLSLSNRKKFTLGTQPLNLVSFKSNGVEHVFAASDLPAVVYVETNQKLMCSNL
NLKSVSAVCQFRLPETPNGLAIATLNSLKIASLDNINKANHKLHVQKFALNETPRRIMHL
ESSGALVVLTGQGNAESHAGEDSLVRVFNDQTFECSDHFSLPMNEAALGICKLSLSLDGS
GIARANISSSIRHFVAVGTAKIDSIKDDPKFGRILVFALDPTSKKLALVTSYDTKGPAYS
VASLGDGLIAATFGSKVQVLQLSYNEETNTFNMAPLCTQFGLIQAVYLSVRDNILVVGDI
IRSVFLLEFFPATGESPAKLAITGRDGMFEWNTCVATCPTNSRLFLAGENNCNLYALRKQ
DETQQLQDERMRLDLVGAYHLGETVNAVKPGTLAMNSASGAVVANSNVAMSGVSGEGNEV
NTLNEIRASSLLYCTANGSVGTLLALDASRFRVLSGLQQNLESHLPAVGEFSHAEWRTYQ
SEKRTQESTGFIDGDFVQQFANLSEVEMRAVFEGARNGGVAVESESVEAVLGILEELALL
S
>Rik1_Chy_412526 
MFYASTNHAASSTLSSTRLALQGRDCIAVNKVTQIQLLSPDGSIISNIPLNARIAFLAAV
SLNPHTPALLIATTKHKWAVLKIDAASKTPSTTLRGSFYQSLSTPAANGILAASLVCNDT
GLFTTSIHAYLGVIHFVQFDGSVLATHPSSPLKKQKRNSTVETSIRVKELNILQVEFIKP
GKDRRYPLLGILHQDAKKARFITVYQLDFPNAQLLPVSPNASHLDRGWSRPLSVHPDASS
FSSPSGSGILTFSHTLVSYYVNGACVFNVAAPTPLTGVCEQIQAFRDADGDEDMGVDSVV
KTEDVSGRFQLLVGDANAKIHLLTYSGSGEEGILSLIGTASAATSITMISPSTVYIGSHS
GDSYIADIDLNSQSLSIKGTYPNLAPMIDFVHIESGGSGQTGAAGQGKIVACCGHGVDGS
LRVMRNGVGVVDVAEIEDIEGVQGIWAGSASLETKTDDMLVLSFIGETKVLCMDQDGDLA
EWDLDENPSDVILEETTFNFGNAAHRQLVQITGSRIVLLDSATKRLRDTWTPPAGARIVK
SGFNTHQVVVALTGNVVVYLEVQDGALISKGQLETEHEVSCIDLANIASADCKEGHLAQF
IVAGMWNDGSVRVFHTSTFQQVSKEVLGGDLFPRSVKVATLSGIQYLMVGLGDGQLISFT
VETRSNSGLSLSNRKKFTLGTQPLNLVSFKSNGAEYVFAASDLPAVVYAETNQKLMCSNL
NLKSVSAVCQFRLPETPNGLAIATSNSLKIASLDNINKANHKLHVQKFALNETPRRIMHL
ESSGALVVLTGQDNAESHAGEDSLVRVFNDQTFECSDLFSLPMNEAALGICKLSLSLDGS
GIARANTSSSVRHFIVVGTAKIDSIKDEPKFGRILVFALDPAGKKLALVTSYDTKGPAYS
VASLGDGLIAATFGSKVQVLQLSFNEETNTFNMAALCTQFGLIQAVYLSVRDNILVVGDI
IRSVFLLEFFPATSEAPAKLAITGRDGMFEWNTCVATCPTNSRLFLAGENNCNLYALRKQ
DETQQLPDERMRLDLVGAYHLGETVNAVKPGTLAMNSASGAVASSSSAAVSGVNDEGNEV
KTVNESRASSLLYCTANGSVGTLLALDASRFRVLSGLQENLESHLPAVGEFSHAEWRTYQ
SEKRTQESTGFIDGDFVQQFANLSDVEMRAVFAGERNGGVAVESESVEAVLGILEELALL
S
>Rik1_Cim_CIMG_00036 
MAYITPLHHASSVDNAIKLQFMNPGEDCLVVAKSNRLEFYLPTPDGLSLQHAKAIYGKIS
VLQKVPRSHSSATDLLFVGTDRYAYFTLSWDPSTCQLHTEQKYLDIADPSLRDNQSGDRS
WVDPSGKFLTMEIYEGIISVIPIAQEPLKRPSPSAGRSSGTSEQREYLGEPLQTRIEELI
VRSTAFLHHDPTKPPRIAILYENTQGKVKLKLRDLIYSRGIPGGEASAAEFRDVDDLYDD
LELGADILVPVPLPLGGVLILGEKFIKYIDTVKNETITRPLEHNTIFVAWEQLDNQRWLL
ADDYGRLFFFMLILNSANAVQSWKVGLLGETSRASALVHLGGGVVFLGSHQGDSHVIRIT
EGSFEIIQTLSNIGPILDFTVMDLGNRGETPTHEFSSGQARIVTGSGAFRDGSLRSVRSG
VGMEDLGVLGAMEHITDLWGLSAFCPEGFCDTLLLSFVDESRVFHFSPDGEVEEKDDFLG
LLLGEPTIHAANLPSRRILQVTEHGARVTDVESRMTLWEWSAVESRKITAASSNDRHLVL
MVGGQKLMVFDIGDDIKMSSTKTFEADKQVSGVALTSSPIQACILCFPQSAEVTIIDLTG
LNIRHTETLGEPGDAVPRSVLVACMFSDRAPTLFVAMADGSVFSFSLNVANYSLSDANKL
VLGSEAPVFKLLPRADGLYNIFATCDHPSLIYASEDRIVYSAVNSDKATRICHFNAEAYP
GAIAVATPDDIKIALVDAERTTQIQTLMINETVRRTSYSSTERAFGLGTIQRTLVQNVEE
VKSHFILADEIMFRQLSVFDLNPNELVECVIRTEHPSSNAQMGSSRPRDIFIVGTSVLDT
PEEAEARTKGRILVFDVDTNRELRKICDFPVRGACRALAMINNKIVAALMKTVVVLNIKK
GNLYNFEIEKEASYRTSTAPVDISVTGNIIAVADLMKSISLVEYHAGEGGQPDTLKEVAR
HYQTLWTTAAAPVAENEFLVADAEGNLVVLNRDTTGVTEDDRRRMQVTSELRLGEMVNRI
HPMDLQTSPESPVIPKAFLATVDGSIYLFGLISPSAQDTLMRLQSALADFVASPGEIPFN
KYRAFKSSVRQAEEPFRFVDGELIEQFLTFPPDIQEAALARMDGGGRVNVIEIKGMIEGL
KRMH
>Rik1_Cre_521891 
MSEYHVVTTIMSPTAITCAVKGNFIYPDKENLIISKGTKIEIYSILNEGIELYKHFDIYG
FIRKLHTCTIPGRNTCSLFILTEKNYYTIISYDVHNSKFVTENHGLLEHSLARETEEEEH
VVVDPRTNMIHISAHTGFIFSIPFWKKPDLKGKSRESRHEVFSPIPVRTYEFDFLSMVAL
KGIKASQIAVLVGRINEIKTIKSMKFQTIDDQLHEDVTVQVEATTHTLIAVPDPIGGVLA
IGEYIISYHDLLSSGSAPKELSIDPVIITAHTFLNNSYTHCIIGDSEGTLYMLTLEINNM
KVNSISSTIIGKASIPNSIVDLGNQLFYIGSSQADPCIIRLITQGQDKFSIEVLNTFPSL
APILDFCLFDYDQQGKQTMVCCSGVDKESTLRVVEYGVEFNVEGQLDIPLINDVWAFSSN
NSESNDTLLVSKDEETCILKSANTNEINYAFMLDTITRTITMTKAGYLLQVTPFLVRLIQ
ANQILDEWKPPKGQEIKLAKANSTTCIVCYEDGILVYLDCTGNTLREICVRDFVDISCIN
ISVHTENGTPHDYVLISMLTQPRVMILRLETLSPIMEFTLESSIRAADLLMIKLESTLYF
MILSGDGQLQSCEMQFKENKFICQKKKSSTVGTYCTGMYPYYHTGQQKVFISGSQPTVIT
SFNDTLFFSTVNLKNIRGFCLLNDRIVLTTDHGILWGQIDVLQKLHHTRIDLGNDMPTRI
QYMKLAKALAVSTISICKNEFNELITRKGKLQILDALTFKAMDSCELLENEIVESMTMAQ
FREYPNQEYLFVGTAIEDTEEGDINHGRILVFNIKENQKIELIEEVEEPGVVYSIKAFQN
SVVAGIDDSIYCLEKFSPDLRKGDRIQFCCNRVENVLPLHLDTRGNQVLVGDLMQSMYVL
RASKNNPVKLELAANDSEPAWMTSVKFVNDRIYIGADDGRNLFTLSAAQSNKENDTSTHD
KNGSVIKMEWKGGFHVGSMINRMRSDTISSSVVLTGSNVSPYENPFTFVTVAGSIGTVKS
ISLQSFKLLRILQEGVLSKKENIGGLKYHEWRMFKPKIGLNTRHSPHVEASNYIDGDIIN
EWIQLPIEAKKEIISQSPVFSEKTIKDIDQFVHSLIY
>Rik1_Cum_466498 
MTFYKYVVTAQKPTATQYSIKGSFTANDEVNLILGKGTRIEIYTLTPDGLKPTLEFSIHG
TIKALDLYQPENRDKASLFVLTARLTYCILSYSEKTQQIISEASGEIKPTGSPYAISQDI
FGMLDPTCKYFATALNESMIAISTSEAFVQRSNSNNNITNNMSNTITTTTTHGRRSSIKA
TKESRRNKNQRHHQQQINLGLGGNKLISMTFLHDTEIPTLAILYDDPDDEMRHVRAFELD
STTREFIPKDEMIEEFPSSWNDNFLIPLPAPLGGVLLVGEASVHFLKLGKSPRGLGINKC
SINCYTVMDKEGTRILLGDQAQGTLHLLQLTLSEKELNTVERLKLSSLGKISTPSCLAYL
DNDVVFIGSMTGDSQLIHLDIVRRSPERNVIEVIEEFQNIGPITDFCIADLDKQGQDQLI
TCSGVGRDSSLRIIRNGVGLNELATIEIAGVKGIWALRPSFDSRHDDMLVFSFINQTKIL
QLRGDEMTELSTYSGFALNRQTLAVGNAIGNRVIQVTDYSVRLMICGMENHLLHEWIPPT
SSSQQQEQQITVASINPSQCVISTGHGQLYAFQIQNDQLLQIGKTQLDQEISCIDITPLD
SPYETSVVAVGVWRQIGVRLLSLPTLEIISEETLAGSVMPRSILMAKFEDISYLLVALGD
GQFYNYKLKEGQLSDEKRSFLGKMPISLGTFSSNGTMHVFAASDKPSVIHSRNQKLIYSN
VNLKDVRCATSFNSLSFPDAVALTTKDGLIIGQMEEIQKLHITKIPTNDTPRRIEYQESS
RTFGIVTSSLIPATRLTAKTTTSAFEVRDDQNFKIIDRVYVQNFEKILSLTSIVFDNDGI
EYYVLGTGVMSDSYERKSTGRLLVYRITPERTLHLVSQTRTTAMVENIRSFQGKLLASVS
GTIHLYRWELEVSGRGHLASICTFRVPTISQSIATYNDTIITGDMLSSVVAIQYDSHKQT
LKFEAQDPQPKQITSVEALGDDLYIAAAEESGHLLVFKRNREDKDNNNLEIVSQWHFGER
IQRFRIGSLGANPSDDKPVAPSLIFCTTHGTIGVIADLSADHFKLLWQMQNNLLKIIPSM
GDLNHNEWRSIAINDIRDKSSHFIDGDLIESFLDLTPQQMRGVVEGHNGGRKLDYTVERL
CQVVEELMSIHS
>Rik1_Cum_554515 
MSVLNYVSTAQPPTAINRTTRGNFLVPHEECLIVSKSTRVEIYKVDTTGITLELEFGVFG
RIECLTTCNASARERCSLFILTDQDQYCVLSYDPLRRSIITDSSGKLDPEITRTVVEDPI
ITTAGANKEIVIASVFGGSLHVFSIQPPQNAKGKGRAVNTSNQPFSVRIAESHILSMTVL
EGTERPTVAILYMDEKETRRVKTYELNLRGRDLYDRQSDYLITEFVVDSSDQLVAAVPSP
VGGILVIGELMISYYDMHGSSKSTSINSMIPSTYTFLGSNSTECLIGDSFGNLYHLNIII
NINNSVTELILNTLSKTSVAASITYLGNNLTFIGSTLGDSVLVRVKDPTGQGQPSLSIVY
EMPSLSPIVDFCVYDLDKRGRQTLVCCSGGPNNGSLRVVQEGVGFVEHASLPVHGIKKIW
SLKTGSSSTQDDVLVLSTVHETRVLYIRPGEKMMEEMKQFSGMRLNETTLATGPVFDGKF
IQVTPSSARLLKSDIVGGLLHEWQPPSSDVITVAATNATQCVLSYGNGTLVYLEVNGNTL
VQKSATKFENEISCLDINPLDNESLEFRADYLAIGLWSGENLQLLRLPDLQVAEKDTLPD
KLVPRSLLLVNLDKNYYLMVTLGDGQMISYKIDNNGSLSSRQEITLGTHAVSLHIVSQNG
KKSVFAASDHPTMITSEYNQLIFSAVNLKDIRSCVTFDSSIIQQSIVLCTSDKLVFGQVD
PVRKLHFTKIPLDNQMGQRLTYHEHSKTIAVGTSRLIRNPDNGTELSKGWLRIFDARTFQ
VLGSHELLEQELVESITTAYINDLGREFVFVGTAITHNEEETQLTGRVLAYNVTPTGEYK
LIDAVKVPGVVYSIKPFMGSIVAAVEGSLYYLEKLKLDEECGNRLSLDMKLHANVEALSI
DTRGEFILVGDMIRSMSLVKLQDPVNSTFQKVAADYNPCWMTSVKFLQDDVFLGAETYYN
LFTARRISDIEMDEESETPMHLEIVGEYHLGDQINCFREGSLTQTRTPRNPNQPPITKIL
YATANGGIGMIRSLTEQDFQFLLVAQANILSVVKSIGNFDHRSWRMFNNSTKKSEMRNFI
DGDVIESYLNLSEQEKQKVVQGQTETGEDRLPVTAQELETMIRELVTG
>Rik1_Del_1972741 
MHGTERRVLPKKASISFSFLKKSFMSIYNYIATAQPATAIQKAIKANFIDPERDDLVVSK
ETCIEIYKVAGDSLVLTYNFDLYGRIEAVDVCQLPDRATCSLFILTDQGQYCTLSYNAAT
NAIITENSGSPIAPSARQADNLFIAVAGRNREVIVSSSYTALLHVYPALPSLSSSLGSRS
SSSKGKGKMAPAGQSFDPFYIKINELLILSMTALYNHEQPTIAILYADEKETRYIKTYTL
NIKGKDIFQKDSASFQVTARSSDHMLVAVPGAHGGILAISDRIITYYDLKGGSRTTSINF
TVMTAHEFIGSDGKRCLLGDFAGNLYLLSLNMGNNGNSVQSLSMNILGSVSRPTSIVQLT
DRLIFCSSAQGDSSLIKLGPNLAMSIVDEIPSLAPVTDFCLYDLDKHGRQTMVCCSGADN
NGSLRIVQGGVDFVQEVELPIKWVKKVFTLRDSTNGLDNALVVATVFNTRVFHVRAGTDV
IEEMSEFGALELRETTLAIESTSDGSVVQITPSGIHLVMGKSDGAKLDEWKPNEVITVAT
VHDAQIAISSGLGVVHYLEVMHGRLVHKGSKHFDHEISCLDISPLNEQKQSEFLAVGFWG
GETVHLLNLPSLMVTSKDTLADGRIPHTALLSKLENVDYLFLTLGDGQIVYYQINSGSLH
NRKEITLGTQTASLHTLIHNGARCIFAASDRPTIITSEAKQLNFSAVNAKELRSCNRFNS
TVHNGVVVSTDRALIFGYINPIRKLNFTKISLGNQMGRRIVYHESSKTLVVGTSNVQRNP
DDGFEKFTGWIRIFDARTLQDMKTHNLLENEVVESMTTAYIPELESELVFIGTAITDPND
KDQLTGRVLAFQVLSNSIYKLIDAVPTPNVVYSMKPFFNSVVMSIGGHLYYLDKIKIDDD
PGKRLQLVPKHHGNAIALSIDTKNDMILVGDMVQSMSLIKADNGGDVTFQRVARDYNPEY
MHTVKILEDNIYLGAEVCYNLFTMRRRTGDNVDSKQLELVGEFHLGDQINCIKQGALVER
ARNIDDKRKIIDTQFVYATASGAIGVITSLAQDQYDFLLSVQQNILKVAPRVGDLDHRTW
RMFNNSIRKSDAHNFIDGDVIEKFLKLTRTQKEKVINGGGDLAEGISLPCTVEKLESIIR
ELGNNR
>Rik1_Del_2023785 
MTCYKYVVTAQKSTATHFAVKGPFTASADVNLILGKGTRIEIYTITPDGLKPTLEFTLYG
TIKALDLYQPAGRDKASLFVLTSRYLYCVLSYCEKTQQIVTDVNGEIGPTGQPYIFSYDI
FGRMDPTCQYFATGLNEHLITVFTPGAFCERGVDDLQSGMGSLVSSTSLPYSGHHRLFKV
RRTRGKSYTQQSAYTITEALHQINLRLNGHSLVDMVFLYDVPRPTLAVLYDDPYDERLLQ
TFHLDLHAREFVSSEIWIENLRAEDDDRLLIPVPSPIGGVLLVGKTNIRYLKQGHETISI
AIRDPAIHCYTRVNGQNTKFLLGDRASGALQLLNLRLYEDGKTVRSIELSRLGWTSAPFC
LAYLDNDVVFVGSKCGESQLVYMNNTRKMPDENILEVIEEFPNIGPILDFCIVDLDKQGQ
GQLVTCSGAGEDSTLRIIRNGVDLNELAAIDISGVKGIWALRPSFNASHDNMLVVSFITQ
TRLLQLCDDEMSQLVDYSSFATERRTLSAANVAGNLIVQVTDRSVRLMEAHINGELLDEW
IPENNDPIIVASTNPTQCVVSTGHGRLFALDIQDTHLIQIGKTRLANEISCIDITPVDSD
GSNETSVVAVGVWQQVGVQLLSLPRLEVVAEEMLAGTAVPRSIKMAKFEKISYLLVALGD
GQFYNFKLDSKQGRLWDKKRTFLGKMPIALGTFSSNDTTHVFAASDKPSVIHSRNQKLIY
SNVNLKDVQCVTSFNSLSFPDAVALTTKDGLIIGQMEEIQKLHITKIDVKDTQRRIVYQE
STRTFGVITSRMIPRKFQNHKTVTSAFEVRDDQTFEKVARVYIQNHEQIMSVATIVFEND
GIEYYVLGTGVVKDVYGRNDVGQLLVYRLTPERKLDLVSRISTAGIADNVQAFQGKLLAS
VSNSIQLFRWELGVGGRGNLVQVCSCPIPSFCESLTTWNDMIAIGDMVRSVGLYRYYPQQ
EEIRVVARDTESKDIIAILALGDNFYLAGDESGHLFVYHHTIEETEEGVDEKLHMVGKWH
FGEQIFRFRFGSLGTNPPDSENRPVAPSVIFCSASGSVGVIADLSEDQFRLLWQMQNNLV
KVLPSIGHFSHTEWRDVLLDGAPDKSVHFIDGDLIESFLDLTPQEMQHVVDGNNGGRRLE
SSVEDLLLLKK
>Rik1_Fgr_FGSG_05252 
MAYVAPIHRATSIRHALRANVIDPEIDDLIVAKANRLEIWRLTEEGLVCQQTKLIHGTIS
MLQRLRPKGSETDLLFIGTDRLQYFNLIWNDATKQLETIERVIEDLSEPYMRQSQSQNKC
LVDPTGRFLAMHLWEGVLNVFKLPTRKGSTNKLEVLDQVRLTELFMKASTFTYSYTNHPT
IAFLYKTQMDQEETRLVIYRLTHDDKGNTVSKFDPHKDRELDIEIPDPYASMLIPVPLDE
EKRYNVRNNQGAKPHLGGLVVVGETLLTYYDGQTHRSVSAGLKDPRIFVAWAEYDSTRYL
LADDYGRLDLLTIRTNLEPTGVVVTGMTVEPFEFDNSPAITSRASSLVYLGNGNLFVASH
HGDSQLYQINIDTKAAMLVQSFSNNAPILDFSIMDMGNREGDTQSGNVFSSGQSRIVAGC
GAYRDGTLRSIRSGVGLEDRGVLDELEGTRGLFTLHSYGSEMVDTLVVSSITETRILSFD
FEGGIEEIYSFQGMSLDSETLLASNLPSGQLLQITPKSVVLLDPEGGTTISKWDVPDGKT
ITRASANSKWALLSVDGTSLVSLNLLQNLAVNAQQINNDSTSQPDQISCIHAARDSPDLG
VVGWWSSGQISLIDMASLKPLHGESMRQTEDSATVPRDVALVQLHPPDISGPTLLVAMED
GNIVTFNVSTKGFSVSGRKSVTLGSNPARLHILPQEDGTSNVFVTTEHASLIYSSEGRII
FSATTADDATFVAPFSSHAFPDSVVLSTDQHIRICHVDRERLTHVKALPVNETVRRVAYS
PGLKAFGLGSIKRELVNNEEVVTSSFRLVDEIVFKELGSPFPLNGSSTLELVECVIRAEL
PDVGGNPTERFIVGTSFISDGGVEDPNGTLGRILVLGVDANRQVYQIVSHNLKGPCRCLG
MIEDNIVAGLSKTVVVYSFSQETSSSGSLQKLAAYRPAAIPIDIDVSGNMIGVGDLMQSL
SLVEFIPAQDGNKAQLQERARHFESLWTTAVCHIEGERWLEADSRGNLVVLQRNVNAPTE
QDRRRMEITSEMGIGEQINRIRKLNVPAAENNIVHPRAFLASAEGSLYLYGDIAPQYQDL
LMTFQSRMEECVLALGNVEFKLWRSFRNDNRESEGPYRFIDGEMIERFLDMGEEQQELVC
DGLGPTVEDMRNMIEELRRMH
>Rik1_Fox_220246 
MAYVAPIHRATSIRHALRANVLSPDIDDLVVAKANRLEIWRLTEEGLVCLQTKLIHGSIA
MLQCLRPKGSETDLLFIGTDRLHYFNLVWNPLTKQLETIERVIEDLAEPYMRHSSSQNKC
LVDPTGRFLAMHLWEGVLNVFKLPIRKGSTNKLERLDQVRLTELFMKASTFIHSRTGHPT
IAFLYKTQLEQEEARLVIYRLTHDDKGNTVSKFDPHKDRELDVVIPDPYASMLIPVPLDE
EKRYHVRNTEGAKAHLGGLLVIGETLLTYFDGLTHRSVSSVLQDPRIFVSWAEYDGTHYL
LADDYGRLDLLTIDTNLETTGVVVTGMTLEPLKIGRSPAITSRASNLVYLGDSTLFVASH
HGDSQLYQIDVESATVTLVQSFSNNAPILDFSIMDMGNREGDAQAGNAFSSGQSRIVAGC
GAYRDGSLRSIRSGVGLEDRGVLDELEGTRGLFTLRSYGSDLVDTLVVSAITETRVLSFD
REGGIEEIYSFQGMSLDTETLLASNLPNGQLLQITPRSVVLLDPEGGTVTSKWDVPSGKS
ITRASANSKWALLSVDGTSLVSLNLLQNLAVNVQQSQNNSGSQADQISCIHAARDPPDLG
VVGWWSSGQISLIDMASLKPLHGESMRQTEDSATVPRDIALVQLHPPEISGPTLLVAMED
GNVVTFNVSTKGFAVSGRKSVTLGSNPARLHILPQQDGTSNVFVTTEHASLIYSAEGRII
FSATTADDATFVAPFDSHAFPDSVILSTDQHIRICHVDKERLTHVKALPVNETVRRVAYS
PGLKAFGLGSIKKELVGNEEVVSSSFRLVDEIVFKELGSPFPLNASSSLEIVECVIRAEL
PDVGGNHVERFIVGTSFISDGVEDPNGTGGRILVLGVDSNRQVYQIVSHNLKGPCRCLGM
IDDNIIAGLSKTVVAYSFLQETSSSGSLQKLAVYRPAALPVDLDISGNMIGVVDLMQSLS
LVEFIPAQDGNKAKLEERARHFEPLWATSVCHIEGERWLEADSKGNLVVLQRNVDAPTEQ
DRSRLEITSEMNIGEQINRIRKLHVPMAENGIIHPRAFLASAEGSLYLYGDIAPQYQDLL
MTFQSKMEEYIHVPGSVEFKLWRSFRNENRESEGPFRFIDGEMVERFLDMDEGKQELVCE
GLGPSIEDMRNLIEELRRMH
>Rik1_Gbu_305235 
MAASRYSYITTLHPATAVHGAVKGSFLNPNDVNLITSKGTRIEIYTVVGETLVPALDFNL
HCRVASISLVKVQGRSTLSLFVLGDQQHFCLLRYDAHAKQIITEASDSMEEKNARPNDRT
LTSQDAQGTYMVTSAFTGLLSIVPLVSPDVKGKGKSHGKATGRLAEKYKPVVSKVSEFNI
KGIAALDNPLAATVAVLFEEENAMWLKFYHIKLDDQPLQHMLTIRSTVEFTSHMLLPVPQ
PYGGVLVVGEYTIGYYNPIHSDTVIVAQSMDAIVVTSYTFIGHQKCVLGDSLGVLYLLTL
SGSNFVDEVHIQYLGEASISSCLVYLDNDLLYVGSMQGDSKVVKLVSDENARMSINDVQE
FANLSPITDFCLFDLDKQGRHTMVCTSGVHRDGSLRVVQSGLGFLERAVMPIFGVQNVFP
LAIDTEGRQHNALVVSTMAGTRVFHQADATSKAMVELTALADLEFNVPTFDARTLANGDM
VQVTPTSLRLMKASYNGIMVKQWQPPAGAVIMMAVVSDNYCVLSCVGHLVCIDIGHHDVV
EISDRKMDHEVSSLSIMEGGSVSESYVTVGFWHGDNVQILSLETLQTKEKATVANAVPHS
MLFQKLEDKRYLFVALGDGKVMHYTLNEQMELGNQSTITIGTRSVSLHAFAIHGQNAVFC
ASDRPTIITSVRGRLVYSAVNLKNITGFTLFNNPLWPESLMMMTDEAILVGYMDPIRKLH
VTKIPLENKMGRRIAYHAESQTLLVGTSQLHRDPDNGRETNTGWIHQYDAKTFQELGKTD
LKPRELVESICVAPLWDDFQQYVFVGTVLPKGEGDKEKHFGRVLMFHFGPDHRLQLLDAV
EVPGVVYAMKPYKNSLVVGVNGFLYYLTTYRPEAALGERMTLTRKLHTSVLAVDMDTIDD
VLVVGDYMQSISSYKLDTKPASAPLVQVARDFNSNWMTAVQIVDRHLYIGAEMSHNVFTV
QMPAIDADDKVIGRDQMLRMDTVGQFHLGDAINRIRTGTLGDDIDKGGDEDEEMAEADDQ
APWSLMYATVNGAIGTMVGISEADYDMLIRMQDQILAVQTPIGKMDYAAWRSFRNGVRSE
PAKGFIDGDLIETFLTLSPTQQAKVADALTVPITTLQAKIEKLSQMR
>Rik1_Gma_24640 
MYNYVVTAHKPSSVVSATRGSISSPDETNLVLNKFSRIEIYTLVPGGLKSFKDVPVYGRI
AAMQIYRPRGRDTDLLFVATDQQQYFVISYDEKQHQLITETKGSMELRVGQVPQTGMMSA
LDPYCRLIGLIAYQGIFTVIPIVTIDNGKNRGVPNTFPIRRELRNSPAGNLSKSFNISLQ
ELKILSMVFLYNLEIPTLAILYTDVHNHHVSIKIYFIKIKEKEFAPGPSFKEELDDTTEF
LIAVPKGGFLAVASKHITYYDNNFKSRTILLKHKTAMRGVAAVDDDGSRYLLGDIFGTLY
LLIIPDIGDLYTHTLGKISVPQCLLYLDHSYVFVGSHFGDSQLIRLRQTPNEQGVLLDVL
DTFINLSPIVDFCVVNLERQGQGHIITCSGGTKDGSLRIIRNGVGITEQAVMEMPGITGV
WSLRPYYDSPCDDTLVISLIGETRVLRLEEGEELQEVDEYSGFDMSQSTIATRNLVGNLL
VQVTQYQVRLIDLDNRRLVSQWDPPHNSKITVADINPSQVVIAISGGILIYFQVQGMELV
KINQRKLQYEIACMSINPLDPIHPEISSIVAIGLWTVVGVQVLRLPTLEIIADQPLEGAS
MTRSVLLSTFENNHYLLAALGDGQLFHFILDPTTGRLSERKQLSLGTQPVMLTSFTSNGL
SHVFAASDRPTVIYSSNKKLLYSNVNTKDVTYMCPFKPASMTTSLVITHEGGLTIGSIDE
IQKLHIRTILLNEMPRRICHQESTHTLGILTIRLNSNDEEENLRYFKILDDQTFEFYDSF
EMQPNEDVHSLTSVKFDVKEDSPEYYVVGTSFTVQGETNASKGRILVFQVERNEMICKLR
LIHQKEMKGAIYSCGPFGGKLLASINGMVSVFEWKVAEDGNADLIPICSNKDFSLALRVV
SRGHFVLVGDLFRSISLLAYKESDKDNKSLEVIAKDNNPHWISSVEAFDDDEFIASDTNY
DFITFRKNDDTTDEDERRKLETNGFFHLGDSVNQIRHGSLAMNVSETEPVGISSELLYCT
SSGAIGVIASIPEQKFKFLKKLEVSIDKVIGSIGDLSHKEWRSMRKGNKLYEARGFIDGD
LIESFLDRSRSEMVQIAEECDMKVDELLKIVEELTRIH
>Rik1_Gpe_549881 
MDINKYHIATTINPATAVTNAIKGYFINSLQENLIVSKGSTIEIYSILNEGIKLLTHFSI
YGVVDRLSVCHLPDRETCSLFILTDQKYFTIVTYSSRTETIVTEGHGILTESQAKITDQS
TAIAMDTRTNTMLVSAFTGYLFSIPLAKEQKLKAKRFSPESIRTNEFDFLDMVALKGIQQ
SSVAVLLGEINELKTIKIFRYSSNEMVENEKLTMRVEATTHMLISVPDPIGGVLAIGEYI
LSYHDLSSSGRETKELSIDPVMITSYTFLENSYDTCMLGDSEGYLYLLTLEVHNMKVINI
SSTTIGQIPIPSSIVDLGRGLFYAGSTKGDSCVFRLNKSHARTSVCILHTFHNLGPIIDF
CLFDYDQQGKQTMVCCSGVDRNGSLRVVENGVGFTEQYSVDIPLIKDVWALHASDRQKQN
ALLITTFDQTVFLKHIQHTEFREYTTYASLDLQQTTLASITTQKGHLVQITPTFIRLMQH
DEHGRLLDEWKPPVGQFIALAELSSAQCVVCCGSNTLVCFALDDNLYQQSTRKVTDDHVA
CIKLSLGKENGIGKDCVMIGTWKQRRIQVLSLPQLVPLLEHTLQKEIGPTDLVLVQFDKT
VYLLVLFGDGQLLSYVYKNKLLEERQTVVGTYCTSMHAYQHRGETKVFITGSRPTIVTHL
HGTLYFSAVNLKDMYRFTSFNDHMILMTPTGLMFGEIDLNQRLHHTKIVLENEMPIRIRY
MPQLKLLAVGTTMIFKNLNNNFLIRKGKLNILDAQTLQVLDSYTLSNEEVVESMTVARFP
GYQQDFLFVGTAIPDPDDPEASRGRILVFDIKETHTCELIEAIDMSGVIYDMRSCHGSIV
ACVNGSIFCLSSFRPDLPLGARVKFDLNIHRNVLALCLDVRDDRVLVGDLMRSMSVLQML
SKDPLQLELLAVDSKPVWMTAVKFVNDHVYIGADDRNNLFTLILDEQKKHNGMAKLELTS
GFHVGSLVNCFRQGTLVDITNEDTHTITQSIEPAFTYATVHGSIGVVKTISKEAFEFFKQ
IQNSILKESQNIGKLDYVAFRSYRPKINSQHHHFFNQEESDMPSYYLDGDVLKLFSNMSI
ADKTKILADNGIKLSVTEVEELIYSLVSK
>Rik1_Gpy_2712 
MWNYVVTAHKPSTILGLATGSFTSPDVTNLIIQKLTRIEIYILAPEGLKSFFDFPVYDRI
ACMLLFHPEGRKTDLLFVTTESYQFFVISFDPTTDSIVTEGTGDLSQTVGTPVESGQLCA
IDPECRLIGLHIYQGIFKVIPLETATGAKKRVTLKGLPSYKEPSQPGQPKDAFNLRLEEL
QISKIEFLHQTPVPTLLILYLDVYGIPKLKTYFVHLREEEFSTGPFHLDDAGNVLAIAAF
PTGGFITFSDLKITFFNKEFNERDHMLSKAMPIRAVARIDQDGSRYFIGDDKGDLHLLIM
SEDGDMNVEFLGKTSISQCIAYLDNGFAFVGSHFHDSLLIKLRPQPDELGWYFDVFERFT
NLAPIADFCVVDLERQGQGQIVTCSGAFQDGTLRIIRNGVGITEQAMLEMRGIRGLWSLR
SNFDSENDSTIVISFTGETRVLTMTEGEEMHEVEEFCNFQMNKMTLCTGNMLGDYLVQIT
EDSIRLINSQSQIVTSQWYPPFHGSKITVASVSPSQIVVALGGGLLIYLEVRGTELFQVQ
LIKFPYEISCLSINPFEASNPYKSSLVAVGFWTEISVAVLAVPDLELVAKEFLGGQVIPR
SILFATFDNVHYLLAALGDGQLLHFILDPIKKELRDKRKLLLGTQPVMLTTFMSNGTTNV
FASSDRPTVIYSSNKKLLYSNVNAKEVTHMCPFNSASFPNALAISHEEGLTIGTIDDISK
LHIRTVTLNEMPRRICYQESTSTFGVLTVRAFINEETHSFFRILDDHTFDMLDQHMMEVG
EVVQCLTTLRFHETEDAAEFFAVGTAISIPNQDDCRKGRILIFLVEKTESTQTRKLRLIT
ASQVMGAVYSLAPLNQYLVASINAKITVYKLNSLPDSGTFDLVPICSYCGFTLIYCIITR
GDFIIVGDLMRSITLLLYKPMEQKIEEIAKDHSLNWISAVEAIDDDHFVACDTSYNLFTL
RKNSDATSEDERGKLDEIGLFHIGDMVNRFRHGSLAMNLPETDPTANPELLYCTVSGAIG
VIATVSERKHSVLRKLQDALQRLIEGIGDLNHERWRAFRNERRTEEARKYLDGDLIETYL
DLSRKQMEQIAMETGHPVEDLFKTVEELTRIH
>Rik1_Gro_1950144 
MYNYVVTAHKSSSVVSATRGSISSPDETNLVLNKFSRIEIYTLVPGGLKSFKDVPVYGRI
AAMQIYRPRGRDTDLLFVATDQQQYFVISYDEKQHQLITETKGNMELRVGQVPPTGMMSA
LDPFCRLIGLIAYQGIFTVIPIVTIDNGKNRTELKILSMVFLYNSEIPTLAILYADVHNH
HVSIKIYFIKIKEKEFAPGPSFKEELDDTTEFLIAVPKGGFLAVASKHITYYDNNFKSRT
ILLKHKTAMRGVAAVDDDGSRYLLGDIFGTLYLLIIPDIGDLYTHTLGKISVPQCLLYLD
HSYVFVGSHFGDSQLIRLRQTPNEQGVLLDVLDTFINLSPIVDFCVVNLERQGQGHIITC
SGGTKDGSLRIIRNGVGITEQAVMEMPGITGVWSLRPYYDSPCDDTLVISLIGETRVLRL
EEGEELQEVDEYFGFDMSQSTIATRNLVGNLLVQVTQYQVRLIDLDNRRLVSQWDPPHNS
KITVADINPSQVVIAISGGILIYFQVQGMELVKINQRKLQYEIACMSINPLDPIHPESSS
IVAIGLWTVVGVQVLRLPTLEIIADQPLEGASMTRSVLLSTFENNHYLLAALGDGQLFHF
ILDPTTGRLSERKQLSLGTQPVMLTSFTSNGLSHVFAASDRPTVIYSSNKKLLYSNVNTK
DVTYMCPFKPASMTTSLVITHEGGLTIGSIDEIQKLHIRTILLNEMPRRICHQESTHTLG
ILTIRLNSNNEEENLRYFKILDDQTFEFYDSFEMQPNEDVHSLTSVKFDVKEDSPEYYVV
GTSFIVQGETDASKGRILVFQVERNEMICKLRLIHQKEMKGAIYSCGPFGGKLLASINGM
VSVFEWKATEDGNADLIPICSNKDFSLALRVVSRGHFVLVGDLFRSISLLAYKESDKDNR
SLEVIAKDNNPHWISSVEAFDDDEFIASDSTNYDFITFRKNDDTTDEDERRKLETHGFFH
LGDSVNQIRHGSLAMNVSETEPVGISSELLYCTSSGAIGVIASIPEQKFKFLKKLEVSID
KVIGSIGDLSHKEWRSMRKGNKLYEARGFIDGDLIESFLDRSRSEMVQIAEECDMKVDEL
LKIVEELTRIH
>Rik1_Han_317594 
MKVVTTFHPSSSVVSSLKCHLTPDTSLEHLVVAKINRIDIFSTRPEGLKHECGVDIWGRI
SALKAVASTNSRDNLLLLTDHPDPKVVLLTSRNSKTGGLLLELSQTIELYERNARPAEFL
QDVVVNASGRVAIASCYAGKLRAIVFKGDRMDVDFDVAVPEFSVLSLAFISSRSGIHALA
ILHLDHNQQVQLLSRDLDISAYELSPSPSLLLPPTPLPTAAYPFTDSPPILINVPSIESV
SFDDDDDAVFSGGVLVVGGRKIQLFPFASKDWQDKYKGKQRRLESKKKSKDEKLSLLAKE
KEKDRETKKRKAKANVDWPWSEVTAWCPVSGTGTSYIIGDAYGQLALLSLDRLQDQGLIL
LPLGQVSPPTTLTYLSSQVFYLGSHFGDSQLLRVHSSPFSALKLPTLLIAPSVVTVSPDF
LISNDKGKGKAGVDSRKDIGRVVRSQGNFLEVMDTWKNIAPIMDAVLADTDGSGHSNIVT
CSGGKNAGSLRVIRNGADFHEQALIEGFHDVTGLWSIRPTFKNLQDSHIIVSDGQQSSVF
RLNNTETVTRIDPLVAGFITKSPTLAVNNLARRTKKPGATSLTYEDSPLVVQVTPKRVVL
VEYDATLDMHRVVSEWAPSDQGVTWSRREIVLASVNSSQIVLALKGGRVAVWSPSTINGV
VGIDHIPCSHRDLAGEIAAISCSPINHSDPFSAFVIVGFWAPHRVEILSVTKANDYLGRV
CDPVHVPSLPRSLLLLGFVPPPAPTSSEYHSHLLIGLADGTLVSYSYQGQQLGDRKTMSL
GHSPVSLVRSQVDGRSTVLALGTTAAMLFWGKERLQRSPVLLKDASAASVVNTAWWQSCL
VAATSSGLVIGRVRDLDKMHIRSIPLGLDNPRRLAYSPALRTFGVGCVRTEPGRVGDAEM
MASSFKVLDDTTFQVLGQFACEMHHEVTAIQNVIVKGGDSHWCLGTANFDPAEKEPSQGR
LYVFSMNDRSSAHIALEIVASIDVPGCIYQLSSIDGFIVGAVNSSVAVYRLEAGDNPSLT
KVCEWNHNYLVMSLATHGSRLIVGDAISSVSILSFQGETLTTVARDYGPLWPVAVEAWGE
EGVVGANSDCNLFTFSVQRLEQRTVLYRDGHYHLDDLVNKIVLGAIHSSDAAEDAIESKA
LIFTASGRIGVLLDMGEELSLQMSAVQRNLSKIVTDVAGARHTRWRTPAGGRERTDADEA
AYGFLDGDFLEQFMNYSETSPEMEQIMSGENEAEKLAQKYAHIRRILETLQGMH
>Rik1_Hca_HCAG_01094 
MAYVVPIHHASSIRHAIKLQFLEPEKDCLVVAKSNRLEFYSQTHDGLSLEYSKAIYGKVT
MLAKLSRPPLPSKPPPQPQSLDHQLPLQPAPFRPQTDILFIGTDRASYFTVSWDQKTKNL
RTERKYVDLADPSARASQLGDRCLIDPSGRFLTLESDTLPRMELLYEDTMGKVRLKVREL
EVMHGGMRMGGGTGGGGGIGADGGIVAVLKGLDLLKEELEMGASFLVPVPAPLGGLLVLG
ETSIRYLDDASNECISQPLKEATIFVAWEQVDGQRWLLADDYGRLFFLMLVLDTDNAVQS
WKLDLLGDIPRASVLVYMGGGITFIGSHQGDPELIRITEGSFEVIQTFANIAPILDFTIM
DLGGRAIGESQTHEFSSGQARIVTGSGAFNDGSLRTVRSGVGMEEVGVLGAMKHITDLWA
LRVACPQEFSDTLLVSFVDETRVFYFTPDGEVEEKEEFMGLGLAESTLLAANLPHGRILQ
VTEWNVRVAELDGGMVIWEWSPEQQKAITAASSNDDHLVLMVGGQVLMIFDIRGDINITG
EKDFGFDTQVSGVTVTTSPVRACILCLPQTAEVVVMSLSDLAIRRSTSLGEPGDAVPRSV
LVAEVLSNNPATLFVSMADGSVFSFSFNLEDFSLTSMSKLTLGSEQPSFKKLPRGDGLYN
VFATCEQPRLIYAVEGRIVYSAVNSGLASRICHFNSEAYPGSIALATPSELKITLVDAER
TTQIQTLEVGETVRRVAYSAPERAFGIGTIKRTLEDGAEVIASRFMLADEIMFRELDIYD
LNKDELVESVIRAQFPDGIDREGNDLFKDLFVVGTSYLDDFGEGSIRGRILAFEVTANRQ
LAKVAEMPVKGACRALAIVQDKIVAALMKTVVVYTISKGQFADYTLSKTASYRTSTAPID
IAVTGNLIAVADLMKSVSIVEYQQGSNGLPDSLTEVARHFQTLWSTAVAHVAEDTWLESD
AEGNLVMLHRNVNGVTDDDRRRLEVTSEILLGEMVNRIRPVNIQGSQGAEAAISPRAFLG
TVEGSIYLFGIINPTYQDLLMRLQSAMAGMVVTPGGMPFNKFRAFRNTIRQAEEPYRFVD
GELIERFLSCSVELQEEIVGKVIADGVTGVTVESVKGLVEELRRMH
>Rik1_Hcu_608670 
MEPADSLPLWQYVVTAQRPTSVGAALKCRLGASGRSHLVVRWAAMAQASRSVAFDADWNS
KGTRLEVYSFEEQGLRLLLDTPVFGRISAMKSFKPKDRGELLLLLTERCKLCLLSWDSQA
QSFVTEAVGDMTERGAAFAENGQIAVLDPGNQMLAFHLYQGMLQLVPVATEGTSRNRAAF
FMQHESDKGKGKRSAGTRAGDLGEPFNLPLLAVLYQDVRENRHLRSYYVSAKDKTITDGP
LRHSNLEAGASMLIPVPSPSRGILVIGEQSVTYLGDGKKPAISLSFRITIMTCWGSIDDG
MGPPRFLLGDRYGNLFLLLLFNQGNEVTELKLEPLGTTSAPSCLVYLDNGHVFVGSHYGD
SQLVRLLDEKDDSGELLETLDKYTNLAPILDFAVMDSDKQGQGQIVACCGGFKDGTLRII
RSGVGLNEIADFEMPGLKNVWSLRPHEASNYDELLVLSFVEGTQVLEITGGELNEVSIEG
FDPSEPTLHCGNMTGDHFLQITAKGIRLVSASTRLVSDEWLPRQGTRITVATANKVQVLC
ALGDKTLELFAIEGGKLRHMGSHAFEQEISCLDIAAQPAERSPSELCAVGVWNTQEAVSI
RRLPTFETVAVQKLDGDFIPRSVALTNFEGVHHLLVGQGDGRLYDVTLGGPAGSVVLYDK
RVITLGTQPITLTRFLDSNGHENVFVGCDRPTVVHSQNRKMLYSQMNLKEALSMSGFSSE
EVPNALAIVSEERLKIGTVDQIQKLHIRTVHLREMARRIAYQEQSRTFAILTLQTNRDDA
TGDEHESSCVRIVDDQTFEVLDSLGLQTNEQGLSIASYEFNVGEQDRPAATVFVVGTAFA
DPSEDEPQKGRIIVLEVVNKSLRVVAQAEVKGAVYSFAPLDGHFAAGINNKIYVYRPEIP
ADGPASLVQVCGHHGLVIALTMASRGPYLLVGDLMKSLSLLMFRSEQGKLELVARDADTN
WITAAGMLNDDVFIGADNSFNLFTLRRNTDATRDEERRRLELVGEYHVGGNVNRFQKGSL
VMTLAETSSVARPNLLFAMSDGSIGSILNISKEHYNTLESLQSSLAKSIHSAGSFGHASW
RSFANEKRSNPAHHFIDGDLVEMFLELVPEQQEAVVEGMESQNVDVVEVRRLVEALSRAH
>Rik1_Hpu_593278 
MSKHHVVTTLNPATAVTCATKGYFVNASIESLIVCKGSTVEIYTIMTDGIKLFNQFSIFG
VISSIQMCNFSDQQTSSIFLLTEQNCFTVLSFDAKKESIITEGHGMIETNARNTDQPIAT
ILDPKTNTILVSAFTGILFAIPMSKGNGKTKSNSRGNRFNPSAMRTREYDILSIVSLRGI
HVSAMAVLSGETNELKTIKTFKYKQGTNEVAEVPKLTVKVEATTHTLISVPDPIGGVLAI
GEYIISYHDLSLSPGSTKELSIDLVTVTAYTFLKNSDQCILGDSEGYLYVLTLKTTNMKV
VGITSNVIGQSSIPHTIIDLGNGLLYIGSTQGDSSVIRLVPNALRKYTIEPVSSFLNLGP
IVDFCLFDYDGHGEQTMICCSGTDKEGSLRIVENGVGFVEEFQLNIPLLNKVWNLGTNTL
VLTTALETIVLKAAGNKPDKLTEYQTYSKLVLDQDTLDIALTTNKRNIVQITTDSIRLVQ
DDEHGLLVAEWVPPNNQKISIAKVNTTQCVVCCDKGTLVYLDITDNALLLKCVKQFPDIA
CIHLSPKHENGTGHDFVTIGMWSQSMIKILQLPDLNPVLEHTLDSVTGPKDVLVITLEKI
LYLLVLLGDGQILTSRIAFNDSKAVLSDSRQTMVGTYCTAMYPFVHGGEQKIFITGIRPT
IVTSWHRKLFFSAVNLKNVYAITPFYGMIVLMTEHKLSFGHTDTTQKLHHTKIKLNDEMP
IRIQYSSATKLLAVGSIQSEKDINNGFIKHIGKIQILDAQTFHALDTYTLPNNEIVESMT
MATFAAYPNQDFLFVGTVIENPDDPNKNLGRILVFDIKERKCELLEQIKLPGVVYSLKSF
QNSVVACVNGSIFCLQRFQPDFPLGERVDFKSEIHNNTVALSLDTNGDRVLVADLMQSVS
VLTMTNKDPLSLKLLALDSQPAWMTAVKFVNENVYIGADNKNNVFTLSLDPSRQSNQRLN
QSGIMKLELEGGYHVGSHINCFKQDILSDMLSNAPATTQHDENDITSQITATESSFTYAT
VHGSIGTIKTISENSFHFFKQIQSSILKESGNIGGLDHTAWRSYKSRTHSTEESNYLDGD
LLKSFQQMNAFSKQRVIESLPSSIYKASDIENFIRTLVA
>Rik1_Hpu_601595 
MTYHKYVVTAQKPTATQFAVKGSFTSPYETNLVLGKGTRIEIYTLTPDGLKPTIEFSIYG
TIIALRLFTPKGRNKASLFLITARHKYCVLSFDSSQQIVTESSGEIGFPGQPRNECMDCN
LVVDPSCKYFATTLYESTVTIIIPDINKAKEYTTPQPLRKISLRSKDGRRRQTQDMVFQH
PHDYIDISLPDKQVISLAFLQDSLLEPTLLILYDDPLGRRYLQTFTVNIKNRQLIPGDIV
MDHFESDANLLIAMPADIGGVVLIAGKFIRYLKPNQPPIAIGIRPSTINSFSIMNQDGSR
ILLGDAEGLLHLVTLSIIDNRVDALCFIGLGSISTPSCLVYLDNDVVFVGSTVGDSQLVH
VQRTDTTTAENGEILKVIDEFPNLGPITDFCVADLDKQGQTQLITCSGVAKDSSLRIIRN
GVGLNELAAIEISGVKGVWALRPSFHDIHDDMLVVSFVNQTRLLQLRGNAMTQLESHSGI
DLNSRTLVAANVFDDMVIQITDRSVRLMDARGDGNLLDEWIPEERTQITVASVNPTQCVI
SIGYGRLIALQIRDRKLNLIGVTQLQHEISCIDISPIDADSPLQSTVVAVGMWQNVGVCL
LALPSLQLIAEETLAGTVMPRSILMAKFENICYLLVALGDGQFYNFKLDTRLGELSDKKR
SFLGKLPIHLGTFTSNGTTHVFAASDKPSVIHSRNKKLIYSNVNLKEVRCVTSFNSLSFP
DAVALTTKDGLVIGQMEEIQKLHITKIPTIDTPRRITYQETSRSFGVVTERITSEPYNDS
TTTGGFEVLDDQSFKVLDRVYFKQFERPLATTSMTFENDNNEYFIVATGKDTDEYENNSV
GRILVLQVTLQRTLRLISQIKTDGMVDCLRSFNGKLLASVRGMVHVYRWELQIGRGTLVS
ICSKRLPSITESITTYKDLIITGDMAYSVVALRYDAKTESLIEVAAHERLKEVLAVEASD
ENLFIAAERDGHLFVVEKCNEDSTNDEPILETVSVWHLGDVIRKFRFGSLGMNNADPDGK
PEAPTLIFATASGAIGLIADLTTDRFKLLDQMQYNMTRIVKSIGDLSHTDWRSVSIMDRK
DEAVNFIDGDLVESFLDLTPQQMQEVVDGLYGGRKLDKSVEDLCKVVEELMSAHP
>Rik1_Hve_1381820 
MASSRYTCIKTLQSPTAAHAAVKGSFLSATDTNLITSKGTRIEVYSLMDQSLVPVLDFNV
FCRIASILPVTIEGRSTCSLFVLGDQQQYCILRYDPQTKSIVTEASHLLEQENARPNDDI
LSVIDPHCQCALISANTGLLTILPLQSDSKGKGKATSKQTAQFEPIVTKVPEFNIKSIAA
LDYKQEPMVAVLYEEEDAMWLKFYKVKIDKQPLHEYYKIKSPLEFTSHLLIAVPGDQGAI
LVVGEYTIGYYSPQDSICVSVDVIMVTSHTFINDRQCLLGDSLGTVYLLTLVGSRVEQLL
IQNLGESSISSCLTFLGNDTLYVGSTQGDSKLIQIQHNESNSKKSLKVLDEYPNLSPITD
FCLFDLDKQGRRTMVCTSGVHKDGSLRMVQSGIGFKERAVIPLAGVKRVFSASIMQNMKS
DWHNALIVSTYSTTRVFYHPDPATKTMKELSTFSTMEMTAPTLAFRSLKNGHIIQITPMY
VRLMHADGVSGTINQWQPPPNNAIMVAVISEHCCIVSCGTGHLVCIQIRDHGLVEMWNRP
MEHEISALAICEGRGHTEMMVAVGSWDGNSIFILRVSDSSTVENKTLENTVPHSMLFQYF
GQKLYLFVSVGDGRLVHYTLNARLKLQDQKTISIGTQSGSLYAFTNMHGNAVFCSSDQPT
IINSEHGRLVYSAVNLKDVTGFGLFNNAMWPDSMMLLTKHAVLLGQIDPVRKLHFSKIPL
DGKMGRRIAYHDDTQTLLVGTSLLHRDADSGKESNTGWLHVYDARTFQEIGKHDLIDNEV
VESLCVARLWDDQRLYVFIGTAKPADSDGQDHSGRVLMFSFGANRRLQLVDAVEVPGVVY
CIKPFMQSIAVGVNGSLYYMTSFRPEAGAGQRMTLASKIHTNVLVVDMDAKDDTLLVGDY
MQSMSLLRLDESGPNQPLVNVARDFNSNWMTAVHFIDADLYVGAEMSHNVFTLQKPAVNA
DDMLLDDVLRLDVVGEYHLGDSINRMAQGSLSDALDETAQKKSWSLLYVTVNGAIGTMTG
ISKEEHDLFLKVQEQILKIQPPIGNMDYNAWRSFRNVMRTETTRNYIDGDLVETYLALSP
SKQELVARALECDADQLRSKIENLCFF
>Rik1_Kal_226406 
MQYQYVVSAHKSSAVSACASGRFTSPQNDNLIVARGNRLEITCLDKAAGALAPMGSEHRL
NGHIAHLFALQPADRPTALLLALSAKQQYAVLSWDAASGQVVTEGAGEISERTGRRREGR
SLAAVDAQSRAFAVCAYQGIVHVFAVDARVRRGVRAAPAHFIDEVRALDMCFLAGDTLEL
AVLSEDAEGARRVRVYAVGAERMEELWVCAVDAAATHVVALGGGRLLVVGDDAVSVVGSG
GRVRGVARRAARVAAVAWVERGARLLVADSDGLLSLVVVRPAGVFVERLGAVPVASALAY
LGDGCVFVGSACGDSLLARLRLTPIPEPQLPAGLADSVLAQRMATGDSFIEPLAAFACLA
PLVDLCVAGQGAGKGEGGGGGVAAGSVVACSGHRTTPSIRVVRNGVGVEPLAQLDCDGVA
RTWALTLAGSTDAGCTQRRVLVVASLAAASRVLAWTEMAGHAEMADHVEMAELAPCGWAT
DRPTLAAGATASGACAVQVTRDHVTLLDFGGRAVAQWPAAPGQPISVAAVSGDAVVVASG
ARLALLHVRGDASVVCVSERVLPSAVACIGVQMPDAEHVAVGLWDGDVQVLTLPALGRAA
LRVPALGAPARSLLLCTLGSACYLLVGTGDGRLHQLALLDLFLGVRDHRCVTLGVQPLLL
APFFNRGQLNVFAACDHSAVLFAAPAHRGRLMYANVDAPEIACAAPVVGSAEFPDALCLV
SGGRLWVGRPDPVQRLHVRAWPLPPWAAPHRIAFNGAVYALATTHEAVGDAAGGDGPGEF
GRLSVLSAQSMGVLGSVLLEPFEMPESLCVADGLDVQRSGVFAMGSSVVLPGDDDARSGR
VLLAQWDARARRLLVVGELAVLGAVYALAPFRGMLVAAVGSRLLLLAWQKRTQPLAAPAS
TDAIGWALDADWELVVVCSQQAQIAALSLCISGDTIVVGDVLASAAVFRYREDGGRHRLV
PVARDAAGVWTTAVAALPPPLPQNRALLAPPPVDMEMSARLPVFDQAFASAECVRFVVAD
AHHNIIRIAVPGAAAAAAAASEDADVEDRTAVEARWHLGDQINVIRAGALVMDIPDPEFP
DFLRPHLLFGTLQGALGVMASVENGHIGRILDRLQTNLAHLVPTPGMWDYQKWRAYKSDQ
RECMAFGVLDGDLIETFLDLPTEIQRKVFTGNETATATATATATAAGGDPSDSERERKLE
YWSRYERVELLADYPKLVIFFFRQSSVPADILARYGDVARRIPSHQFAYIDVERSPVLST
VEYFASAQHGISVFYNHAHFYNKMDSLDAKMLEDMVRVVNTEGSAAMVGFYLQKLVDEQI
RALKAEGVQKNITFNVSINLKVE
>Rik1_Lco_5352 
MTCYKYVVTAQKPTATHFTVKGPFTASTDVNLILGKGTRIEIYTLTPDGLKPTLEFSIYG
TIRALDLYKPRGRDKASLFVLTSRRMFCILSYSERTQQIITEANGEIGPTGPPHLWSNRM
FGLLDPTSRYFAIGLHERMISVLTHDAFTQIQAREGYSTRRSSLKTRETRRKSSTHYQRP
EPSNQINLGLGEKKLVNMVFLHDAKEPTLAVLYDDPDRERFLQTFVLHTRSGEFFPDQLL
ISQLRADENDNLLIAIPSPIGGVLLIGETTIRYLKKDHNPKAVGIRNCSINCYTMINREG
TRFLLGDRTMGHLYLLTLKVIDDGVDEINFIRLGQTSAPICLAYLDNDVVFVGSHVGDSQ
LVHINSSQTSSTDDILEVMEEFPNLAPIPDFCVVDLDKQGQAQLVTCSGAGQDSSLRIIR
NGVGLNELAAIDITGVKGIWSLRPAFDSSHDDMIVFSFINQTSILQLRDYEMSQIHPYAS
FDISRRTLAAGNVVGNLIIQVTDQSVRLMETGVHGNLLDEWIPKDGAQITVASLNPTQCV
LSTGHGRLFVLEVQDHRIMETGETQLNDEISCIDITPLDTSSPQKTSVVAIGVWQQVGVR
LLSLPTMQVVAEEILAGTAMPRSILMAKFEDISYLLVALGDGQFYNFKLDTREGRLWDKK
RSFLGKMPIALGTFSSNDTTHVFAASDKPSVIHSRNQKLIYSNVNLKDVRCVTSFNSSSF
PDAVALTTKDGLIIGQMEEIQKLHITKIGTRDTQSRIVYQESSKTFGVITSRLIARKYES
PNATTSAFEVHDDQTFKLIDRIYVKSHERIMSVVNAVFDNDGDEYYVLATGYTNDPYERD
AIGRLVVYRITADRKLEFVNQLKVNGIADNLRLFQGKLLASVSQTIQLFRWELEVSGRGH
LAPVCSCPIPSICESIATHGNMIVIGDMARAVVAMRYNPQKQTIEAVAHDKQPKEITAVE
ALGDDLYLAAEESGHLFVYKHTTTKVEEEGERAISGANGSANTTNMDQVEDRLDIVGQWH
FGERIHSFRFGSLATNPPDPDTRPVAPSLIFCTANGSIGVLADLSEERFKLLLQMQSNLV
KVVPSIGHLSHTDWRNIDVRDIRDKAVNFIDGDLIESFLDLTPQEMQNVVDGRNGGRRLE
SSVEDLCKVVEELMSVHS
>Rik1_Lra_2161 
MTCYKYVVTAQKPTATHFTVKGPFTSSTDVNLILGKGTRIEIYTLTPDGLKPTLEFSIYG
TIRALDLYKPRGRDKASLFVLTSRRMFCILSYSERTQQIITEANGEIGPTGPPHLWSNRM
FGLLDPTSRYFAIGLHERMISVLTHDAFTQIQAREGYSTRRSSLKTRETRRKSSTHYPRP
EPPSNQINLGLGEKKLVSMVFLHDAKEPTLAVLYDDPDRERFLQTFVLHTRSGEFFPDQL
LISQLRADENDNLLIAIPSPIGGVLLIGETTIRYLKKDHNPKAVGIRNCSINWQVLDIDW
YESSINMVLMYSYTMINREGTRFLLGDRTMGHLYLLTLKVIDDNVDEINFIRLGQTSAPI
CLAYLDNDVVFVGSHVGDSQLVHINSNQTSSTDDILEVMEEFPNLAPIPDFCVVDLDKQG
QAQLVTCSGAGQDSSLRIIRNGVGLNELAAIDITGVKGIWSLRPTFDSSHDDMIVFSFIN
QTSILQLLDYEMSQSHTYSSFDISRRTLAAGNVIDNLIIQVTDQSVRLMETGVSGNLLDQ
WMPKDNAQITVASLNPTQCVLSTGHGRLFVLEVQDRHLVQTGETQLNDEISCIDITPLDT
SSPHKTLLVAIGVWQQVGVRLLSLPTMQVVAEEILAGTAMPRSILMAKFEDISYLLVALG
DGQFYNFKLDTREGRLWDKKRSFLGKMPIALGTFSSNDTTHVFAASDKPSVIHSRNQKLI
YSNVNLKDVRCVTSFNSSSFPDAVALTTKDGLIIGQMEEIQKLHITKIGAKDTQSRIVYQ
ESSKTFGVITSRLTARKYESPNATTSAFEVHDDQTFKLIDRVYIKNHERIMSVVNAVFDN
DGEEYYVLATGYTNDPYERDAIGRLVVYRITADRKLEFVNQLKVDGIADNLRLFQGKLLA
SVSQKIQLFRWELEVSGRGHLALVCSCPIPSICESIATHGNMIVIGDMARAVVAMRYNPQ
KQTIEAVAHDKQPKEITAVEALGDDLYLAAEESGHLFVYKHTSKKIKEEGAVSDVNGSGN
TNMDQVEDHLEIVGQWHFGERIHSFRFGSLATNPPDPDTRPVAPSLIFCTANGSIGVLAD
LSEERFKLLLQMQSNLVKVVPSIGHLSHTDWRNIDVRDIRDKAIGFIDGDLIESFLDLTP
QEMQNVVDGRNGGRRLESSVEDLCKVVEELMSVHS
>Rik1_Maf_307593 
MSHKKYVVTAQKPTAVHSAIRGSFTSPYETNLILGKGNRIEVYTITAEGLKSIVEFSVYG
TILAMKLYTPPGRDKDSLFLLTTRHKYCVLSFDSTTQQINTDSNGEIGFPGQQPRNEIIP
LNVHLVVDPSCRFFAANLYESTITFIIPDFTKPKELNTPQTVRKISLRSKDSTFGSRRRH
AHDIIHLPNDFMNISMFDKKVISLTFLQNDDTKTINEEQESSTLLVLYDDALDHRYLQSF
TLNIKERELTPGDIVMDHFEPDAKLLIPLPPTLGGVIVIAQKFIRYLKPNLPPVAIGIKP
SNINSYAIMNLDGTRILLGDLKGELHLLTLSLDGQYHQQVNALNFIRLGLISIPSCITYL
ANDVVFIGSQVGDSQLVHINKFSTGANKGEIVDVLEEFPNIGPITDFIVADLDKQGQTQL
ITCSGVAKNSTLRIIRNGVGLNELATIEISGVKGIWTLRPSLEDTYDDLLVISFFDRTTL
LEIRDNAMTQLDFYASIDLHSRTLVAANVIDNMIIQITDKSVRLMEADRNEGMLLDEYLP
DQQSTITVAAVNPSQCVISTGFGRLIAFQLINKKLHIINSIQLPYEISCLNINPIHVDKP
LQSDVVAVGLWEQVGVCLLSLPHLNIIAEELLAGSVMPRSILMERFENICYLLVALGDGQ
FYNFKLDTATLQLSDKKRSFLGKFPIYLSSFKSNGTTHVFAASDKPSIIHSRNKKLIYSN
VNMKEVRYVTSFNSRLFPDTVALTTKNGLIIGQMEEIQKLHITKIPTIDTPRRISYQEST
RTFGVVTERLPSSSPSNQQQNAYTMQTTTGGFELLDDQTMQVLDRVYFKQFERPLAALSI
SFYDNDIDINSTHEGNSMTSDSSNNSNTDNNDRSGNQSQQRHTHNQQPHQEEHSRHGQQQ
QRQQQGEYYVLATGIDTDQYEQKCVGRIFVLQVISTSTNERKLRVVDQIKTDGIVDCLKA
FQGKLIASMSGKLHVYKWEKTSGSKGRLKSVCSKPLPSVTEAISTFNDYIITGDMAYSIV
VMRYDSRTESLIEVAAHERLKEILAIEATDENLYVAAEREGHLFVVEKCSEENNDAIATD
EPLLETVSVWHLGDTVRRIRFGSFGMNDENDPDRKPTEMTASSLIFATSSGAIGLITDVP
HDKFKLLDQMQYNMSKVVKSVGGLSHTDWRSVCIMDRKDDAVNFIDGDLIESFLDLTPQQ
MQNVVDGLYGGRKLDKSVEDICKVVEELMNSHP
>Rik1_Maf_914376 
MEKQHYVVTTINEATAVNAATKGKFVSPTEDNLIICKGSIVEVYYILKDGISLVTKFSIY
GTIAAIKPFSAPGSETCSLFILTNQSCYTIVHYSQKTKTIVTEASGMLHEPSARVADAPY
IVEVHEPTYSILISMFTGYLFSIPYYYASTGGSSSRPPKFKKYQPILIKTNEYDILSMVS
IRGQPVDSRNSAIATLVGVQDELKTIKTFIAPTQKPYQQTSYPKLTNNNSQDSQTTNKLF
TRELEVLSETNQYTANVDATTHTLIAVPPPLGGVLSVGEYIIAYHNVHSSNSSPKEVSID
PVVITAYTFLKDSAWQCVLGDSEGQLYILTLSYGYQGVTEVNTTLVEGDRVCAPSTIIDL
GVNNMFYIGSTQGDAMVIRLTQCAMQPLFPSGSSASNAATSSAAAVVDRYKLEIMSSFVN
LGPIVDFCLYNYDETRQGKKTMVCCTGSYKDGSLCMVENGIGFIEKLAVNIPMIQNLWTI
PSRNEKHTLFYVISSFDRTFAIKQQLSTIQPQQQQQQHSSTFFSTFFNKQQQQQQQQLYP
TLTELPELGSLLQDEVTLSLSVMKKGPVLQVTPSTVRLFDAQSLLSEWKLNDVGINNGAI
SLARTTSDGDCIVYDAVHGMLVYLHCSNNTIQRKCITTMFDVACIYIESNDRYAILGFWS
SATIKFLSLNNFEKIHEVNVASISSDVISATADDTTTIHAVGSTFVAPRDILVTEMEPTI
KYLLIVFGDGQLLSYKVTYRSEKGIVMSGATRTMIGSHATGLYPYTYQNEPRVMIAGGRP
TIISSTHGQLYFAAMNFTKKPIIQQQQQQQQQKSYHDRVYGLIATNQMFILWTNEGLLMG
DIDLNQRLHHQKIRLNEGEAPIRVQYLKSIKSLAVGTLHSGEKDLNNSVIQKGSLQLMDA
QTFQVYDKFNLLENEVVECMAVAPFDALIDNDYLDSQLQQQQCGEELLFIGTAIEDLNDP
EACYGRVLAFRMEKHYSNNQQHKLEFLEEYKMNGVVYDLRYFPLYRTMLACVNGAIYAMD
YFRPSELEGERMSFSIKLHRNVLALKMDVLANKVIVGDMMRSISLLNVETEDSSIGAYQQ
PRGREREMQSEPFGLDREGSTDQQQQQSTDEVSSQQMELLTITPRSTSPTRIGGKLIKMD
TLALDFNPKWVTAVKFINAAHYMGADGEMNLFAMSFNRNSEDNDGKVAPLDLQGGYHLGS
LVNTIKEGTLSDILSTQFRHNTNNEDDTAFGSLLAVTKSEPALKSPSFSFATVSGIIGSV
KTITTECFEFFYNLQNLILQERRNIGKLDYNAYRAYRPKMGVEDSQEYYINSRYKMMSDV
EEGEQKSKLNSKSNNDLFLDGDLLKQYHYLTREEKQQIAESLTLPGIMVEEKRLTVAQLE
QLIQELLMT
>Rik1_Mam_10066 
MCNESRPFTTVSIMSNKSSYHVVTTINNPTAVTCTAKGKFLDADYDNLIVCKGSTIEVYS
ILADGIKLATEFSIYGVISKIQTCTIPNKSTCSLFILTDQHFYTIITYDTALQKIQTEGH
GQLNEHNARVTDQPISTVIDLKSSTVLVSAFTGLLFSVPLTPKTDTKGKQKEGSKSTPFV
PSSIRTNEFDFLSMVSLRGIHQSYIAVLLGEINDLKTIKAFRYNASLNEITENDKMQVGV
EATTHTLVSVPDPIGGVLAIGEYIISYYDLSSPGSTPKELSIDPTLVTAASFLENSYDHC
LIGDAEGYLYMLTFDITNLKVQQIHSTVIGQACIPNSITHLGENLFYIGSLQGDPCVIRL
NKVGHKFSIDILHTFSNLGPIVDFCLFDYDQQGKQTMVCCSGVDKDGSLRVVENGVGFLE
QYELDIPLITQVFPLIIPKTFCDVLVISTFDRTLVLQQTNDTEMKEFNKYSGMVHNEVTL
AAVINQEGYLIQITKSSARIMSAGDQGSLLFEWKPPKGEYIAIAQLNETQCVLCCGTGML
IYFDCAGNTLRQISYLQLPDVACIRLCPLKQDGIDSDYVLIGMWSKPKALLLQLPHLEIV
LEYPLKETGPRDLLITRFESKHYFMTLLGDGQLLSNEIQLKGNVAQLKNERKTMVGTYCT
SMYPYIHQGQKKVFIAGSRPTIVSSLRETLFFSAVNIKDIFAFATFSQHILLMTDHGLLF
GQIDANQKLHHNKFKIENDMPVRIRYMNQAKALAVGTLYKEKNNHNGFLTNRGNIRILDA
QTFQVLDTYSLPSIETVESMVMASFSGYPNKEYLFVGTVIENADDPDASHGRILVFDVKE
NYKIELLEAIDEPGIIYDMRAFQNSVVACINGSIYCLTKFAPDLPRGQRVTFEINVHKNV
LALSLDTRGDKVLVGDLMRSMSVLKMTNQNPLKLDVLAVDSKPAWMTAVKFVNDYTYIGA
DDKNNIFTLMLNEGDSAGGNISKLQLKGGFHVGSLINCFRPDILVDVLSTGTKDHDALTR
SIEGSFTFATVHGSIGTVKTISHKAFELFYTLQKSILAESTSIGNLKYASWRSYKPQLQQ
IHHHHQDMTTYLDGDLLKKFQYFNLTVKHKILQHELLKGYSIAEMEGLINSLNVVQELEK
LVRTEKRERMILAANIEDAMTNIDSASQLLGVSLENMLYSSINHDRINISPEILSIYNDL
NPTFPKQKALTELDSRLKHEISTRQNYVDEWLISIKDLCTLLQIPYRFKSIEEYLENDLS
WATVQSISCELRDLKEIKTRRIQQLNSSAKTIHYYWHMLNHQPTQNNDDENDTIELCLST
LYQNFPLDIDLSMMKEQYESSSFDYYHHPSNQLQLTTATLNVLLQKQDTLQRLYEDRIQV
YNHSTTRIKAVWEEFNIPILERPALPLRLSNQDMVQLQEITNSIDPLVKSVFDKYIQQFK
DQLIPLWDACLLSEIERTEFITSLYEKNTKLEIKSQVDHHMTYLTSIHIEGQALKALMKE
RKDLIQKMIDFEKTASDPKRLFQASFQLLEEEKWRNNCLPRLLYLDRQLIKALNEFEKLA
GKPVMIGERRYLDTLLDEIADREANQTFFGFLNTDPVHTPKRVKSRPASVGSLGSVMQPK
KPHQLKTRAVSAIMTSVVNNSTQGLPKKIKPSQSMPLKKKLVVKSPIPTVDQQPNKKDDQ
PTPPHQGEIYSSSAYINSNITLTKAFRQKGQMASLIPIPASRALTTTKSV
>Rik1_Mam_2371 
MTFHKYVVTAQKPTATQFAVKGLFTSPHETNLILGKGTRIEVYTLTVDGLKPTIEFSIHG
TIIALRLYTPQGRDKASLFLITSRHKYCVLSFDPSQQIITESTGEIGFPGQPRSETIDSK
LAIDPSCKYFAATLYESTVTIIIPDFSKFKEHATPQPLRKISLRSKETKRRQTHDTIYHP
QDYMNISLPDKHIVSLAFLQDMHIEPTLLILYDDSLARRYLQTFTIDAKNRQLVPGNVVM
DHFEPDANTLIAMPAVVGGVVLIAGKFIRYLKPNQPPVAIGIRPSTINSYSIMNAEGSRI
LLGDAEGMLHLLTLNILQHRVDSLSFIGLGSTSIPSCLVYLDNDVVFVGSTVGDSQLIHI
RRTDDTTAAAENGDILEVIDEFPNLGPITDFCVADLDKQGQTQLITCSGVAKDSSLRIIR
NGVGLNELATIGISGVKGVWALRPSFHEKHDDMLVISFVNQTRLLALRGNTMTQLEAYSG
IDVNSRTLIAVNVKDDMVIQVTDKSVRLMGANGQGGLLDEWMPQGNAQITVASVNPSQCV
ISTGYNRLVALQIRDKRLELLGTTQLPDEISCIDISPIDAENPLYSSVVAVGLWENVGVC
LLSLPDLRVIHEEKLAGTVMPRSILMAKFENICYLLVALGDGQFYNFKLDTREGTLSDKK
RSFLGKLPIHLSTFTSNGTTHVFAASDKPSVIHSRNKKLIYSNVNLREVRCATSFNSVSF
PDAVALTTKDGLVIGQMEEIQKLHITKIPTSDTPRRITYQETSRTFGIVTERISSEPYTA
STTTGGFEILDDQTFKQLDRIYFKQFERPLAATCMRFENDSTEYYIVATGRDTDEYENKS
VGRIIVLQVTSQRTLRFVTQIKTNGMVDCIRSFQGRLLASIKGVVHVYRWEDTGTLVSTC
QKQLPSITETMATLNDLIITGDMAYSIVVLRYDSKSDTLTEVAAHEKLKEVLAIEAADEN
VYVAAERHGHLFVVEKCVDESMNDEPLLETVSVWHLGDTVRKFRFGSLGINNADPDRKPE
APTLIFATASGAIGLIADLTADRFKLLDQMQYNMTRVVKSIGDLSHIDWRSVSIMDRKDE
AVNFIDGDLIESFLDLTPQQMQAVVDGLHGGRKLDKSVEDLCKVVEELMSAHP
>Rik1_Mci_4953 
MSNKNSYHVVTTINNPTAVTCTAKGRFLDADYDNLIVCKGSTIEVYSILADGIKLATEFS
IYGVISKMQTCTIPDKPTCSLFILTDQHYYTLITYDTATQKIKTEGHGQLNEHNARVTDQ
PISTVIDLKTSTILVSAFTGLLFSIPLAPKVDIKGKQKEGNKSTPFVPSSIRTNEFDFIS
MVSLRGIHQSYIAVLLGEINDLKTIKTFRYNASLNEITENEKMQVGVEATTHTLVAVPDP
IGGVLAIGEYIISYYDLSSSGSTPKELSIDPTVVTAATFLENSYDHCIMGDAEGYLYMLT
FDITHLKVQQIHSTVIGQACIPNSITHLGEDLFYIGSLQGDPCVIRLNRIGPKFSIDILH
TFSNLGPIVDFCLFDYDQQGKQTMVCCSGVDKDGSLRVVENGVGFLEQLELDIPMITQVF
PLTIPKTFCDVLVISTFDRTLVLQQTSDTEMKEFAKYSGIVHNEITLAATINQQGYLIQI
TKSSARIMSAGDQGALLFEWKPPKGEYIAIAQANEVQCVLCCGTGMLVYFDCAGNTLRQI
SYLQLPDVACIRLCPLKQDGIDNDYVLIGMWSKPKALLLQLPNLEIVLEYSLKETGPRDL
LITQLEGKHYFMVLLGDGQLLSNEIQFRGNVAHIKNERQTMVGTFCTSMYPYVHQNQKKV
FIAGSRPTIISSLRETLFFSAVNIKDIFAFATFGQHILLMTDHGLLFGQIDANQKLHHNK
FKIENDMPVRIRYMNQSKALAVGTLYKEKNNHNGFLTNRGNIRILDAQTFQVLDTYSLPG
IETVESMAMASFSGYPNKEYLFVGTVIENADDPDASHGRILVFDIKDNYKIELLEAIEEP
GIIYDMRAFQNSVVACVNGSIYCLTKFAPDLPRGQRVAFEISVHKNVLALSLDTRGDKVL
VGDLMRSMSVLKMTSQDPLKLDVLAVDSKPAWMTAVKFINDYTYIGADDRNNIFTLMLNE
NDSAGGNISKLQLRGGFHVGSLINCFRPDILVDVLSTGAKDHDALTKSIEHSFTFATVHG
SIGTVKTISPKAFELFSILQKNILAESTSIGNLKYSSWRNYKPKLQQIQHHSDITTYLDG
DLLKKFQYFNFTVKHKILQHDLLKKYSIAEMEGLINSLVS
>Rik1_Mci_5493 
MFSGRTDCEACYSKGTRIEIYTLTVDGLKPTIEFSIHGTIIALRLYTPQGRDKASLFLIT
SRHKYCVLSFDASQQIITESTGEIGFPGQPRNETIDSNLAIDPSCKYFATTLYESTTQDT
IYHPQDYMNISLPDKHIVSLAFLQDAYIEPTLLILYDDSLGRRYLQTFTIDAKSRQLVPG
NIVMDHFEPDANMLIAMPAAVGGVVLIAGKFIRYLKPNQPPIAIGIRPSTINSYSIMNAE
GSRILLGDTEGMLHLLTLNILQHRVDSLSFIGLGSTSIPSCLVYLDNDVVFVGSTVGDSQ
LIHVRRTDDTTAAAENGDILKVIDEFPNLGPITDFCVADLDKQGQTQLITCSGVAKDSSL
RIIRNGVGLNELATIGISGVKGVWALRPSFYEKHDDMLVISFVNQTRLLALRGNAMTQLD
TYSGIDVNSRTLMAVNVKDDMVIQVTDKSVRLMDANGQGRLLDEWVPQDNAQITVASVNP
SQCVISTGYNRLVALEIKDKRLELLGTTQLADEISCIDISPIDTENPLYSSVVAVGLWEN
VGVCLLSLPDLQVIHEEKLAGTVMPRSILMAKFENICYLLVALGDGQFYNFKLNTREGTL
SDKKRSFLGKLPIHLSTFTSNGTTHVFAASDKPSVIHSRNKKLIYSNVNLREVRCATSFN
SVSFPDAVALTTKDGLVIGQMEEIQKLHITKIPTTDTPRRITYQEASRTFGIITERVSSE
PYTASTTTGGFEILDDQTFKQLDRIYFKRFERPLAATCMTFENDNTEYYIVATGKDTDEY
ENKSVGRIIVLQVTSQRTLRFVTQIKTDGMVDCIRPFQGRLLASVKGVVHVYKWEDTGTL
ISTCQKQLPSITETMTTCNGLIITGDMAYSIVVLRYDSKSETLTEVAAHERLKEVLAIEA
ADENVYVAAERHGHLFVVEKCVDESMNDEPLLETVSVWHLGDTVRKFRFGSLGMNNADPD
RKPEAPTLIFATATGAIGLIADLTADRFKLLDQMQYNMTRVVKSIGDLSHIDWRSVSIMD
RKDEAVNFIDGDLIESFLDLTPQQMQAVVDGLYGGRKLDKSVEDLCKVVEELMSAHP
>Rik1_Mel_131724 
MEEDNHDSYESMEDESQEDYESMEEDSHDSYEELEDEILESNAAMEVDSVGDHSSIEDWE
PRSDNLPLMDDEDSNNTNSNVWVYAKHLQTPGAFQQVCLGQWAPNELKESKESDGFRKLA
HTDVVLGKGSYISLCRFTEYEADYPSGSWESIHEQHVFGTIKDLKSVSIDFEDEEYDLDQ
ETAASCYNKRPRMGYLPELASKSLLVATSDNGFLTFLAFHYDTERQKPEDRGHFYAVKKI
DIAEPGHDFSEMGAKIALDPTSNMMAVSGIQGHVKLFFLRKTKRSSFDPIEMISSVEVEG
TIIAMDFLYVDRNATLVTAILGVLYFNKASGKHYISTFHIGPSHLDQEPPIYVGTSEIGS
SHLLSVLLLKGLPDLPYCMVYVDEESITYVTTEQLTAPSGTTTINHTHHKPLKLMKKESR
VDRGTKDDADDPKDTYPLISACATPPRSSSLDGQQTLYLGSDSADFFRVNINGHNNTMYF
ELDAGDRPIGRVLEVIGGGRSIVHQRTEQGPNQPLHTDFLLYSSEHGNGNILGVKEEEEG
TISVFAVSELLNDAPVLDFCAHEPTLPGRDSLYACSGMKSEGCIKRVRSGILVESSGSSG
LQLFDGATGVWSVKAKRKDTFDSFLVVSFIRSTKLMRVSEQGEFEDISDHCGLEHSQTTL
AAGRFTDGHLFQVHRTGVVVVCPRTGDKYEWTPGDGVLTSASWAKEGTLVLGKISPGGYS
LIVLELARNSGDPKAKAKAKVASASHSFRVITLKSVNAEPTTIYCWTESSPVQSATDLGD
VSTEVLCCVGTLEPAIYLFRIRQENIEEVYTESLAQRREDVAVPHSIAVLKNDEGLQRIL
VGLRNGSIVVYEWNQLRHPDHLHSSPSIPGRTMSLPRLFNLGIMPVKFAYSDEPLLSRTL
ILSDKIWQANFDNEFEVQPILFDNEVSEACAFESQDSGYPTRPGFVCIVDHQDLQLLTLK
GKRKYDSQSLPLGHTPRRLLDVTSEGLLLAASVGDGFPFAESVLQLIDPKRVSSEPGPET
QHVVAELPIKQGEGVFCLAEWKLPNKVLICVGTGIFSPTGAAASAASPRTGRLIILSIRH
SKSRGYGLVEEWAMDMSLPVFAISPFFDNKILVSTGPVLKLFAISSSESSLVEKANARER
WPIVQISSQGKMIVTGSRGESINFYEYEAGNGEHSFDKLKFFKSARSARQVSDCLAISPE
LAVGVDLSGSVFGVGYTPGVVDRQYSLVDQFSFHVGEIVSRIRLAKLWKDDGRSLAGIPL
PRSVLKDTVSPTSIALTRLPSFVSLLRPFILIPWSPFDSDEPSTDIATPTTKTTRPSSQA
LIGFSIVGSILGFWRLTPQLYDILKALQQAMTTFYDSRPVLGPSHGAYRSQNQPTKGFHT
IDGNLIDRFLALDHVVQIEVVDCAIRLEGMIEEWIRNCDVDSDVAGSGGGGDGVLGAALE
REFRTTICGDDCATGRKCVDHANLRRSLYLNDKGRPIDADRLEGDDVGDKGSSWRQEGNG
RPVDVIRVPCRTIHVLCSVLRFLRSLDWHQ
>Rik1_Men_10059 damage-binding protein 1
MSKHHIVTTINPPTAVTCSAKGNFINEFEENLIVCKGSTVEERSTCSLFLLTDQNRFTIL
SYSTKISSFITEGLGILEEVNARVTDQPISAIVDTKTNTIIVSSHTGLVFAIPFTKIDPK
GKGKETKLARFQPSSIRTHEFDFLSMASVKGFQQPTVTALLGEINELKTIKTFRYTLGNT
DLVEIEKVALKVESTTHTLVPVPEPFGGVLAIGEYIVSYHDLAAGGTRELSIDLVLVTAH
QCIMGDSEGYLYLLTLEIGNSKVIGISSNIIGQASIPTSIVDLGNNLLYIGSSQGDPCVA
RLMMDPVPIGGKCTVQILQTFPNLGPILDFCLFDYDGQGKQTMVCCSGVDKDGSLRIVEN
GVGFVEQFIMNIPLITNIWTIPNVYFQHDTLLISTALETIVIRQAQQQQSLEMKEYEKYS
ALILNEITLAATLTSNSCILQVTPSSVRLMHHEVHGSLISEWKPPRGAQIALAKVNASQC
VLCYGRGMLVYLDIADNVLIQKCVKQFADIACISLSPKHENSAGQDLVLIGMWTESKVQI
LQLLNLNPVLEHSLQSVTGPKDLLMIQLENISYLMVLLGDGQMLSYNIVFKNSMPVLRNA
RQTMVGTYCTAMYPFTHEGEQKIFITGIRPTIVTSWHQKLFFSAVNLKNVYALAPFNGML
ILMTDIGLLFGKTDVAQKLHHSKVKLNNEMPMRIQYMPRSKSLAVGTVLNQKDLNNGFIK
RIGKIQILDAQTFQVLDTYHLPGNEIVESMTMAQFDAYPNQEFLFIGTVIENTEDPDQSL
GRILIFDLKENNKCELVEIVDMPGIIYNLRPFQNSIVACVNGSIFTLQSFHPDQPMGDRV
TFKPNIHNNVLALSMDTEGDRVLIGDLMQSVSVLTMTNRDPLSLKLMAIDNKPTWMTAVK
FVNENVYIGSDDRNNVFTLTLDTSKPVTKGSQPNSSSSGILKLNVEGGFHIGSLINCFRQ
GILLDVLSNHYKRHNENDTHTEITATESPFTFATVHGSIGTIKTISEETFYFFKQLQDSI
LRESNNIGGLDHRSWRSYKPKINSTASNWQSDNSSNYLDGDLLKSFQYLNKFEKQKVLES
IQQPYSVKDIEDFIISLVS
>Rik1_Mfu_364958 damage-binding protein 1a
MSLQHKSQQPRNLPKGTRIEVYTLTPDGLKSTIEFGVYGTIIALRLYTPRDRNKALLFLI
TSRHKYCVLSYDASQQIITESSGEIGFPGQPRNETIDSELAIDPSNRYFATTLYESTVTI
VIPDMHKTKEFTAPQPLRKISLRSKDGRRRQTQDTTFQHPHDYINISLYDKQVVSLAFLQ
DALIEPTLLVLYDDSLGRRYLQTFTIDIKNRQLVPGDIVMDHFEPDANMLISMPATVGGV
VLIAGKFIRYLKPNQPPIAIGIRPSTINSYSIMNTDGSRILLGDAEGMLHLLTLGIVNNR
VNSLCFIGLGSISTPSCLVYLDNDVVFVGSNVGDSQVVHVQRTDNSTAENGEILDVIDEF
SNLGPITDFCVADLDKQGQTQLITCSGVAKDSSLRIIRNGVGLNELAAIEISGVKGVWAL
RPSFYEKHDDMLVISFVNQTRVLALRGNTMTQLGSHSGIELYARTLAAVNVMDDMVIQVT
DKSVRLMEANSDGVLLDEWVPEDQAQITVASVNPSQCVISIGYGRLVALEIKHGKIELIG
ITQLQNEISCIDISPIDADNMLRSDVVAVGLWRNVGVCLLDLPSLQFITEEKLAGTVMPR
SILMAKFENICYLLVALGDGQFYNFKLDTREGKLFDKKRSFLGKLPIHLSTFTSNGTTHV
FAASDKPSVIHSRNKKLIYSNVNLKEVRCVTSFNSVSFPDAVALTTKDGLVIGQMEEIQK
LHITKIPTIDTPRRVTYQETSRSFGVVTERITSEPYSAKSTTGGFEMLDDQSFNVLDRIY
FKQFERPLATTSMRFENDCNEYYILATGKETDEYENNSIGRILVLQVNSQRKLSLVNQIK
TEGMVDCLRPFQGRLLASVRGMIHIYKWIDGINGKQLLSTCSKRLPSITESITTHNDFII
TGDMAYSVVALRYDARTEALTEVAAHERLKEVLAIEAADDNLYIAAERDGHLFVVERCQD
EGSNDEPILETVSVWHLGDSVRKFRFGSLGMNIADPDRKPEAPTLIFATASGAIGLIADL
SIDRFKLLDQMQYNMTKIVKSIGDLSHIDWRSVSIMDRKDEAVNFIDGDLIESFLDLTPQ
QMQGVVDGLNGGRKLDKSVEDLCKVVEELMSAHP
>Rik1_Mfu_366156 damage-binding protein 1
MNKHHVVTTINSPTAITCASKGNFLSPDEENLILCKGSDIEVYSILLSGIKLISRFSIYG
VISKMQVFSIPDRATCSLFLLTDQNYFTILSYSSSTNTILTEHSGCLEATNARMTDQPVA
IIVDNYTQTILISAFTGFLFAISFQTLDVKGKSKDVLAQTRFKPRAIRTNEFDFLSMVAL
RGIQQSTFAVLLGEANELKTIKTYKYATTNEINENEKATVKVESTTHALITVPDPIGGVL
SVGEYIIAYHDLTTAGVAPKELSIDPVVLTAYTFLDNSYELCVLGDQEGNLYMLSLEISN
MRVINLSSTTIGQTCQANAIVDLGNQLLFISSAQGDPCIVRLLPTESNAKYSIEIMHTFS
NIGPIVDFCLFDYDQQGKQTMVCCSGVDKDGSLRIVENGDGFVELAVLPIPLVKNFWTIA
SPSSQFTDTLLVSTMKESFILKFEDATTVQELQKFSALTLSTPTITTGVTSKGYLLHVTA
LSVRMVTFQENGVLVDEWKPPQDQLIAIARMDATKCVLCYGLGMLVYLDCAGDTLTEICS
KQYIDIACINLSSRRENGNDSDYVLIGTWTNPTVFILDLRNLEPILEHGLQRETCAKDVL
IMLFENIYYFMILLGDGQILTYEIHYKNKGGSVLLQNERQTMVGTYCTGMHPYIHLGQHR
VFISGTRPTIVSSVHNTLYFSAVNVKDVYSFSIMDNKIVLMTHDGLQLGHIDTNQKLHHT
KITLEEEMPIRIQYMTLSKSLAVGTVSIEKNINNGFTTRKSKIQTLDAQTKKKKKKKKKK
KKNAFRLIACTHVLLVLTKYELPRGEIVESMAMAKFKEYPHQEYLFVGTVIENVNDPDTS
HGRILVFDVKEITQIELIEAIELPGIVYALKPFQNSVVACVNGSIYCLTQFQPDLSGDGK
VKFEVSVHKNVLALALDTCGDRVLVGDLMRSISVLSVTQKEPLKLDLLALDGKPNWMTAV
KFVNDHVYIGADDRNNIFTVVYDKERKHSRNSIYKLELQGGFHIGSLVNCFRSDTLADIT
SNTGDRHVITRSTEAPFSFATVHGSIGIVKTISSHSFEFFYKLQEYILKEKRNVGELDYH
RWRSYKPNIHPSDQEQTSNFIDGDLLKQYSTLNLKRIIQELDRLIIHEKREKTLLQANIE
DMMTNIEYASNILGVSLENMLHSSTNQRFTITPETISIYNNLNPTYPKQKALMELDSNLT
KEISTRQKHMNEWLAGIQQLCHELQLPYKFKPIEEYQDSDLSWATIQSISCELRDLKDLQ
KYRIQQFIYSIKSIHYYWQLLCYQANMTDTMETSLASLFENFPSTIQNETTNDYYHHPAN
QFQLTQHTLTLLDVKQTSLKQLYDARFQIYHQSVNKIKAIWEEFSIPILERPVLPKTFGE
QDMLHLKEIVDSIEPLLKRLFDKYIQQFKDQLIPLWDACLLSELERTEFITSLYEKSTKL
EIKSEVDRHMMYLKSIHLEGQALKALMKERKDLIQKMIDFEKKASDPKRLFQASFQLIEE
EKWRNTCLPRLLLLDRQLIKAIGEYEKLAGKPVMIGDRREANQTFFGFLNTGITPAPAKQ
RINSNSKSRPSSVGSLGSILQQQQQKKHPNQLKTRAVSANGLSSLTSKKIKPSQSMPLYK
KTSTTTTTTTKKKSPLKKEEEPEEDVYSSTAYINSNITLNKAFRQRGQTASLIPIASRAI
TTTKSV
>Rik1_Mla_2049 damage-binding protein 1a
MTYHKYVVTAQKPTATQFAVKGSFTSPKGTRIEVYTLTPDGLKSTIEFGVYGTIISLKLY
TPRDRNKALLFLITSRHKYCVLSYDATQQIITESSGEVGYPGQPRNETIDPELAIDPSNR
YFATTLYESTVTIIIPDMHKTKEFTAPQPLRKISLRSKDGRRRQAQDTTFQHPHDYINIS
LYDKQVVSLAFLQDALTEPTLLVLYDDSLGRRYLQTFTIDIKNRQLLPGDIVMDHFEPDA
NMLISMPAAVGGVVLIAGKFIRYLKPNQPPIAIGIRPSTINSYSIMNTDGSRILLGDAEG
MLHLLTLGIVNNRVNSLCFIGLGSISTPSCLVYLDNDVVFVGSNVGDSQLVHVQRTDNST
AENGEILDVIEEFSNLGPITDFCVVDLDKQGQTQLITCSGVAKDSSLRIIRNGVGLNELA
AIEISGVKGVWALRPSFYEKHDDMLVISFVNQTRVLALRGNTMTQLGPHSGIELYARTLA
AVNVIDDMVIQVTDKSVRLMEANSDGVLLDEWIPEDQAQITVASVNPSQCVISIGYGRLV
ALEIKHGKIELIGMTQLQNEISCIDISPIDPDNMLRSDVVAVGLWRNVGVCLLGLPSLQF
ITEEKLAGTVMPRSILMAKFENICYLLVALGDGQFYNFKLDTREGKLFDKKRSFLGKLPI
HLSTFTSNGTSHVFAASDKPSVIHSRNKKLIYSNVNLKEVRCVTSFNSVSFPDAVALTTK
DGLVIGQMEEIQKLHITKIPTIDTPRRVTYQETSRSFGVVTERITSESYSAKSTTGGFEM
LDDQSFNVLDRIYFKQFERPLAAISMRFENDSNEYYILATGKETDEYENSSIGRILVLQA
NSQRKLSLVNQIKTEGMVDCLRPFQGRLLASVRGMIHIYKWIDGINGKYLISTCSKRIPS
ITESITTHNDFIITGDMAYSVVTLRYEAKSETLTEVAAHERLKEVLAIEAADDNLYIAAE
RDGHLFVVERCQDEGTNDEPILETVSVWHLGDSVRKFRFGSLGMNIADPDRKPEAPTLIF
ATASGAIGLIADLSIDRFKLLDQMQYNMTKIVKSIGDLSHIDWRSVSIMDRKDEAVNFID
GDLIESFLDLTPQQMQGVVDGLHGGRKLDKSVEDLCKVVEELMSAHP
>Rik1_Mla_3896 damage-binding protein 1a
MNKHHVVTTINSPTAITSASKGNFLSPDKENLILCKGSNIEVYSILSSGVKLMNTFSIYG
VISKMKVFSIPDRATCSLFLLTDQNYFTILTYKDSTNTILTESSGCLEAANARVTDQPVA
IIVDSYTRTILISAFTGFVFAIPFQPSDVKGKSKDGLSQTRFKPKAIRTNEFDFLSMVEL
RGVQQSSLAVLLGETNELKMIKSYKYLTTNEMNENERVMVKVESTTHALITVPDPIGGVL
SVGEYIIAYHDLTTVAGTPKELSIDPVVLTAYTFLDNSYEQCVLGDQEGNLYMLSLEIFN
MRVNNLSSTTIGRTCQANAIVDLGNQLLFISSAQGDPCIVRILPIEANAKYSIEIIHTFS
NIGPIVDFCLFDYDQQGKQTMVCCSGVDKDGSLRIVENGDGFVEQAMLPIPLVKNFWTLT
NPSSQFINTLLISTIKESFILKFQNESTAQEYQQFSALTLNIPTITTGVTSKGYLLHVTA
SSVRMVTFQENGVLVDEWKPPQDQSIAIARMDATKCVLCCGLGMLVYLNCAGDTLTEICS
KQYKDIACIRLSSFQDSDFVLIGTWTNPTVFILYLNTLEPILEHGLKRETSAKDALIMQF
DKKYYFMILLGDGQILTYEMQYNNKGNSILLQNERQTMLGTYCMGMHPYVHMGQHRVFIS
GTRPTIISSIRNTLYFSAVNVKDIYSFSALDNKIILMTHDGLQFGHIDTNQKLHHTKITL
DEEMPIRIQYMASSKSLAVGTVSIEKNINNGYITRKSKIQTLDAQTFQVLTKYDLPRGEI
VESMAMATFHDYPYQEFLFVGTVIENVDDPDASHGRILVFDVKEITHIELIEAIELPGIV
YALKPFQNSVVACVNGSIYCLTKFQPDESKNNNVTFELSVHKNVLALTLDTCGDRVLVGD
LMRSISVLSVTQKEPLKLDLLALDGKPNWMTAVKFVNDEVYIGADDRNNIFTVVYDKDRK
HSRNSIYKLELQGGFHIGSLVNCFRSDTLADITSSTKDTIVMARSTEPPFSFATVLGSIG
IVKTISSHSFEFFHKVQENILKEKRNIGELDYHRWRSYKPNIHPGDQAQISNFIDGDIIS
QYSTLTLKEKQSVIDALGFQYTIQEMEDLIHSLVSL
>Rik1_Mlu_1377625 
MTFHKYVVTAQKPTATQFAVKGLFTSPHETNLILGKGTRIEVYTLTVDGLKPTIEFSIHG
TIIALRLYTPQGRDKASLFLITSRHKYCVLSFDASQQIITESTGEIGFPGQPRSETIDSN
LAIDPSSRYFATTLYESTVTIIIPDFSKFKEHATPQPLRKISLRSKETKRRQTHDTIYHP
QDYMNISLPDKHIVSLAFLQDSHMEPTLLILYDDSLGRRYLQTFTIDAKNRQLVPGNIVM
DHFEPDANTLIAMPAAVGGVVLIAGKFIRYLKPNQPPVAIGIRPSTINSWSIMNAEGSRI
LLGDAEGMLHLLTLNILQHRVDSLSFIGLGSTSIPSCLVYLDNDVVFVGSTVGDSQLIHV
RRTDDTAAAAENGDILEVIDEFPNLGPITDFCVADLDKQGQTQLITCSGVAKDSSLRIIR
NGVGLNELATIGISGVKGVWALRPSFHEKHDDMLVISFVNQTRLLALRGNTMTQLDTYSG
IDVNSRTLIAVNVKEDMVIQVTDKSVRLMDANGQGGLLDEWVPEGNAQITVASVNPSQCV
ISTGYKRLVALQIRDKRLELLGTTQLPDEISCIDISPIDAENPLDSSVVAVGLWENVGVC
LLSLPDLRVIHEEKLAGTVMPRSILMAKFENICYLLVALGDGQFYNFKLDTKEGALSDKK
RSFLGKLPIHLSTFTSNGTTHVFAASDKPSVIHSRNKKLIYSNVNLREVRCATSFNSVSF
PDAVALTAKDGLVIGQMEEIQKLHITKIPTSDTPRRITHQEASRTFGIVTERISSEPYTA
STTTGGFEILDDQTFKQLDRIYFKQFERPLAATCMTFENDNTEYYIVATGRDTDEYENKS
VGRIIVLQVTSQRTLRFVSQVKTDGMVDCIRPFQGRLLASVKGVVHVYKWEETSTLVSTC
QKQLPSITETMTTRNDLIITGDMAYSIVVLRYDSKSDTLTEVAAHEKLKEVLAIEAADDN
VYVAAERHGHLFVVEKCLDESMNDEPLLETVSVWHLGDTVRKFRFGSLGMNNADPDRKPE
APTLIFATASGAIGLIADLTADRFKLLDQMQYNMTRVVKSIGDLSHIDWRSVSIMDRKDE
AVNFIDGDLIESFLDLTPQQMQAVVDGLYGGRKLDKSVEDLCKVVEELMSAHP
>Rik1_Mlu_1388814 
MSNKNSYHVVTTINNPTAVTCTAKGRFLDAEYDNLIVCKGSTIEVYSILADGIKLATEFS
IYGFISKIQACTIPNKATCSLFILTDQHYYTIITYDTALQKMQTEGHGQLNEHNARVTDQ
PISTVIDLKSSTVLVSAFTGLLFSVPLAPKTDIKGKQKEGNRSAPFVSSSIRTNEFDFLS
MVSLRGIHQSYIAVLLGEINDLKTIKAFRYNASLNEITENDKMQVGVEATTHTLVAVPDP
IGGVLAIGEYIIAYYDLSSSGGAPKELSIDPTLVTAVAFLENSYDHCMMGDAEGYLYMLT
FDITNLKVQQIHSTLIGQACIPNSITHLGEDLFYIGSLQGDPCVIRLNKVGPKFSIDILH
TFSNLGPIVDFCLFDYDQQGKQTMVCCSGVDKDGSLRVVENGVGFLEQYELDIPLITQVF
PLTIPKTFCDVLVISTFDRTLVLQQTSEAEMKEFTKYSGMVHNEVTLAAVINQEGYLIQI
TKSSARIMSASDQGSLVFEWKPPKGEYIAIAQLNETQCVLCCGTGMLIYFDCAGNTLRQI
SYLQLPDVACIRLCPLKQDGIDSDYVLIGMWSKPKALLLQLPHLEIVLEHSLKETGPRDL
LITRFESKYYFMILLGDGQLLSNEIQLKGNVAQIMSERQTMVGTYCTAMYPYVHQDQKKV
FIAGSRPTIVSSLRETLYFSAVNIKDVFAFATFSQHILLMTDHGLLFGQIDANQKLHHNK
FKIENDMPVRIRYMNQAKALAVGTLYKEKNNHNGFLTNRGNIRILDAQTFQVLDTYPLPG
IETVESMVMASFSGYPNKEYLFVGTVIENADDPDASHGRILVFDIKENYKIELLEAIDEP
GIIYDMRAFQNSVVACVNGSIYCLTKFAPDLPRGQRVTFEINVHKNVLALSLDTRGDKVL
VGDLMRSMSVLKMTSQNPLKLDVLAVDSKPAWMTAVKFVNDYTYIGADDKNNIFTLMLNA
SDNSGGNISKLQLKGGFHVGSLINCFRPDILVDVLSTGANDHDALTKSIEGSFTFATVHG
SIGTVKTISHKAFELFSAVQKNILAESTSIGNLKYASWRNYKPQLHHHQDMTTYLDGDLL
KKFQYFNLTIKHKILQHDLLKNYTIVEMEGLINSLVS
>Rik1_Mra_4197 damage-binding protein 1b
MSNKNSYHVVTTINNPTAVTCTAKGKFLDSDYDNLIVCKGSTIEIYSILADGIKLATEFS
IYGVISKIQACTIPNKSTCSLFVLTDQNYFTIITYDTTAQKIQTEGHGRLNEHNARVTDQ
PISTVIDLKTSTILVSAYTGLLFAVPLAPKTDVKGKSKENSKSMQFEPSSIRTNEFDFLS
MVSLRGIHQSNIAVLLGEINDLKTIKTFRYNAGLNEITENDKLQVGVEATTHTLIPVPDP
IGGVLAIGEYIISYYDFSSPGSAPKELSIDPTVVTAFTFLENSYDHCMIGDAEGYLYMLT
FDITNLKVHQIHSRTIGQTCIPNSITDLGNNLFYIGSLQGDPCVIRLNKVGSKFSVETLH
TFSNLGPIVDFCLFDYDQQGKQTMVCCSGVDKDGSLRVVENGVGFLEQYELNIPLITQVF
PLIIPKKLCDTLIISTFDKTIILQQTKDTEMREIAKYGAIVHNDITLATTVNNRGHLIQI
TKLSARIMTLGDQGTLLHEWKPPKGEYIALAQVNATQCVICCGRGMLVYFDCARDTFRQI
SYLQLPDVACIRLCPLIEDGIDNDYVLIGMWSKPRALLLQLPNLETVLEYTLKETGPRDL
LITRFEHKHYFMVLLGDGQLLSNEIQFKGNVAHIKNERQTMVGTYCTAMYPYVHQEQKKV
FIAGSRPTIVSSLRGTLFFSAVNIKDIFAFTTFNQHILLMTDRGLLFGQIDANQKLHHNK
FKIEKDMPVRIRYMNQAKALAVGTVYKEKNNHNGFLTSRGNIRILDAQTFQVLDTYALPG
IETVESMVMASFNGYPNKEYLFVGTVIENADDPDASHGRILVFDIKDNYKIELLEAIEQP
GIIYDMKACVNGAYLPIGQRVSFEINVHKNVLALSLDTRGDKVLVGDLMRSMSVLKMTNQ
DPLKLDLLAVDSKPAWMTAVKFVNDYTYIGADDRNNIFTLALDENQNNDGNVSKLQLKGG
FHVGSLINCFRPDTLVDVLSTGIKDKDSLTKSIEKPFTFATVHGSIGTVKTISQRSFELF
SVLQQYILIENTSIGNLKYSSWRNYKPKLQQIQHHQEITTYLDGDLLKKYQYLTHSVKYR
ILQQHEILRKYSIMEMEGLINSLIS
>Rik1_Mra_9501 damage-binding protein 1a
MTFHKYVVTAQKPTATQFAVKGLFTSPNETNLILGKGTRIEVYTLTVDGLKPTIEFSIHG
TIIALRLYTPQGRDKASLFLITSRHKYCVLSFDASQQIVTESTGEIGFPGQPRNETLDSN
LVIDPSCKYFATTLYESTVTIVIPDFTKFKEHSTPQTLRKVSLRSKDSKRRQTQEVYHPQ
DYINISLLDKHIVSLAFLQDSYIEPTLLILYDDSLGRRYLQTFTIDIKNRQLVPGNIVMD
HFEPDANTLIAMPATVGGVVLIAGKFIRYLKPNQPPIAIGIRPSTINSYSIMNTEGSRIL
LGDAEGMLHLLTLNILQNRVDSLSFIGLGSTSIPSCLVYLDNDVVFVGSTVGDSQLIHIQ
RTDDTTAAAENREILDVIDEFPNLGPITDFCVADLDKQGQTQLITCSGVAKDSSLRIIRN
GVGLNELATISISGVKGVWALRPSFYEKHDDMLIISFLNQTRLLALRGNAMTQLDAYSGI
DVNCRTLMAVNVKDDMVIQVTDKSVRLMDANRQGGLLDEWVPENNVQITVASVNPSQCVI
STGYGRLVALEIKDKRLDLLRTTQLPNEISCIDISPIDTENPLYSSVVAVGLWENVGVCL
LSLPDLQVIQEEKLAGTVMPRSILMAKFENICYLLVALGDGQFYNFKLDTKEGTMSDKKR
SFLGKLPIHLSTFTSNGTTHVFAASDKPSVIHSRNKKLIYSNVNLKEVRCATSFNSVSFP
DAVALTTKDGLVIGQMEEIQKLHITKIPTVDTPRRITYQEASRTFGIITERISSEPYSSS
TTTGGFEILDDQTFKRLDRIYFKQFERPLAATCMSFENDNTEYYVVATGRDTDEYENKSI
GRIIVLQVTSQRTLRFVTQIKTDGMVDCIRPFQGRLLASVKGVIHVYRWENTGTLVSTCH
KQLPSITETMTTLNDLIITGDMAYSIVVLRYDSKLETLTEVAAHERLKEVLAIEAADENL
YVAAERQGHLFVVEKCVDENMNDEPLLETVSVWHLGDTVRKFRFGSLGMNNADPDRKPEA
PTLIFATASGAIGLIADLTADRFKLLDQMQYNMTRVVKSIGDLSHIDWRSVSIMDRKDEA
VNFIDGDLIESFLDLTPQQMQAVVDGLHGGRKLDKSVEDLCKVVEELMSAHP
>Rik1_Ncr_Rik1_NCU06605-DDB1 
MAYVAPIHRPSSVRHALRINLLSPEEESLIIAKTNRIEIWKLADGHLSMIHSKVINGTIT
ILQKLQPKDHPTDLLFVGTDQFEYFTAEWDRETQQLKTLNRFSDPGERHMRDSQSQNKCI
VDPSGRFMAMHLWEGVLSVWRLGNRKNTATTLDILVQVRLSELFIKGSTFLYTETGIPKV
AFLYRNQANSNETKLATYRLTSDDRHTEISKFDPTRDREIDADVEDPGAGILIPVKKVEE
EVKRHHFRNTEQAKPHVGGLIVVGETRLLYIDEVTKTQVESALREPSIFVAWAEYDPTHY
FLSDDYGNLHLLTILTEGAVVTGMDVSNIGKTARAHVLTYLGDDMLFVGSHYGNSQLYRL
NLLSEDLSEILQLVQVLENIGPVTDFTVMDMGNRENDSQLGNEYSSGQARIVTASGVFKD
GTLRSVRSGVGLQDIAILGELQHTRALFSLQSYNSPRVDTLVASFLTDTRIFKFDPHGEI
EEVDNYYGMDLQHQTLLATNLDNGQLLQVTTAAATLLDAESGVTIASWAPEGDRQIINAS
ANKHWLLLSVQGTTLVSINIDNDLTVVQEKDISEQDQIACIHVAPQLSDVGVVGFWTSGT
VSIIDMSTLEPIHGESLRRSADDASIPRDLVLAKVLPNAPGMTLFIAMEDGNVVTFNIGE
DLTFSGRKSVILGTREARFHLLPQQDGIYSIFATTEHPSLIYGSEGRIIYSAVTAEDATC
VCPFDSEAFPGAVILSTENEIRISEIDTARQTHVRSLELGEMVRRIAYSPSEKGFGLGCI
RREVVNGEEIIHSSFKLVDEILFARVGKEFMLGTSSYSELVEDVIRAELPDSYGNLVERF
IVGTSFLEDPDRGAGTDKRGRILVFGIDSNRDPYLVLKHELKGGCRALAVMGSKIVAALH
KTVVISQYEETSSTEAHLVKLASYRCTTYPVDIAVHGNMIAVADMMKSATLVEYVPAKTG
GEKSEAPKLVECARHRHSAWATAVAHVEGESWLEADANGNLIVLQRNAEGVTVEDQRQLR
ITSELNLGEQVNKIRPIKVETSPNAIIIPRAFLATAEGGIYMFGTIAREQDLLLRFQDKL
AAVIKTVGELDFNSYRAFRNAERGPEADGTTGPVRFLDGELLERFLDVDEKTQKEICEGL
GPSVEQMRNMVEELRRMH
>Rik1_Pal_436573 
MTYHKYVVTAQKPTATQFAVKGSFTSPYETNLVLGKGTRIEIYTLTPDGLKPTTEFSIYG
TIIALRLYTPKGRNKASLFLITARHKYCVLSFDSSQQIITESSGEIGFPGQPRNECIDSK
LVIDPSCKYFATTLYESTVTIIMPDTNRTKEHTTAQPLRKISLRNKDGRKRQTQDMVFQH
PYDYMNISLPDKQVISLAFLQDSLIEPTLLILYDDPLGRRYLQTFTVNIKTRQLIPGDIV
MDYFESDANLLIAMPAEIGGVVLIAGKFIRYLKPNQPPIAIGIRPSTINSYSIMNQDGSR
ILLGDAEGLLHLVTLSIIDNRVDALCFIGLGSISTPSCLVYLDNDVVFVGSTVGDSQLVH
VQRTDTTTAENGEILEVIDEFSNLGPITDFCVADLDKQGQTQLITCSGVSKDSSLRIIRN
GVGLNELAAIEISGVKGVWALRPSFHDVHDDMLVVSFVNQTRLLQLRGNAMTQLDRHSGI
DLNCRTLVAANVFDDMVIQVTDRSVRLMDARGDGDLLDDWVPEERTQITVASVNPTQCVI
SIGYGRLVALEIKDRKLNLIGVTQLQHEISCIDISPIDADNPIQSTVVAVGMWQNVGVCL
LALPSLQLIAEETLAGTVMPRSILMAKFENICYLLVALGDGQFYNFKLDTKLGELSDKKR
SFLGKLPIHLGTFTSNGTTHVFAASDKPSVIHSRNKKLIYSNVNLKEVRCVTSFNSLSFP
DAVALTTKDGLVIGQMEEIQKLHITKIPTIDTPRRITYQETSRSFGVVTERITSEPYNAS
TTTGGFEVLDDQSFKVLDRVYFKQFERPLATTSMTFENDNNEYFIVATGKDTDEYENNSV
GRILVLQVTLQRRLRLVSQIKTNGMVDCLRSFNGKLLASVRGMVHVYRWELQIGRGTLVS
ICSKRLPSITESITTYKDLIITGDMAYSVVALRYDAKTETLIEVAAHERLKEVLAVEASD
ENLYIAAERDGHLFVVEKCNEDSVNDEPLLETVSVWHLGDVIRKFRFGSLGMNNADPDGK
PEAPALIFATASGAIGLIADLTPSRFKLLDQMQYNMTRIVKSIGDLSHTDWRSVSIMDRK
EEAVNFIDGDLIESFLDLTPQQMQEVVDGLHGGRKLDKSVEDLCKVVEELMSAHP
>Rik1_Pal_457081 
MSKHHVVTTLNPATAVTCATKGRFISEDNENLIVCKGSTVEIYSILSDGIKLFTQFSIYG
VISSIQMSQLSETSTESIFLLTEQNCFTILTYNARTETIETEGHGMIETTARNTDQPIAT
IFDQKHKTVLVSAFTGFLFAIPLTKEPVKSKGKEVKLSRFTPSPLRTREYDILSIVALRG
VQLSSMAILLGEINELKTIKIFKYKPGTNEVSESPKLSVRVEATTHTLIAVPDPYGGVLS
IGEYIISYHDLSLPSITTKELSIDLVTVTAHAFLDDAEHCILGDSEGFLYVLTLEINNMK
VSGITSNVIGQISIPHTIVNLGDGLLYIGSTQGDSSLVRLVTNGTKKYTVETLYTFTNLG
PIVDFCLFDYDGHGEKTMICCSGTDKEGSLRVVENGVGFIEKHQLNIPLVNNIWSLDSNI
LVVSTALETILLKTSSKHNLNELREYQAYSGLVFNLVTLDIAVTFNKNIVQVTPFSVRLV
MDDPKGRILSEWIPANGEKISIAKVNSTQCILCCGKGTLVYLDITDNALLPICVKQFPDI
ACIHLSPKHENGTDKDFVTVGMWSKSMIKILQLPNLNPVFEHALGSVTGPKDVLLIKLEK
IQYLMILLGNIYRCNFTWDGKVLTSKIYFNHSTPNLSETRQTMVGTYCTAMYPFLHDGEQ
KIFITGIRPTIVTSRYHKLFFSAVNLKNVYAIAPFYGMIILMTEHGLSIGQTDTSQKLHH
TKVTLNGEMPIRIQYSTVSKVLAVGTILNQKDMNNGFIKHVGKIQILDAQTFHVLDVYHL
PNNEIVESMAMTTFAAYPNQEFLFVGTIIENSDDPDKNLGRILVFDIKDRKCELLDQVQL
PGVVYNLKSFQNSVIACVNGSIYSLKNFQPDLPLGERIDFKSDIHNNILALTLDTYGDRV
LVGDLIQSVSVLTMTNKDPLSLKLLAVDSQPTWMTAVKFVNENVYIGADNKNNVFTLSLD
PNPTRYQRSTQSSIMRLESEGGYHIGSLVNCFKQDILSNMLSSLPTRNDENEDNVEITEI
ESSFSFATVHGSIGTIKTISEGSFHFFRQIQESILKESNNVGNLDHTLWRSYKSRINSTT
VEESNYLDGDLLKTFQYMNAFSKQRVIEALPSSIYKTTDIENFIRTLVS
>Rik1_Par_512725 
MSVLNYVSTAQAPTAIHCTARGNFLVPHEECLIVSKSTRVEIYKANNTGLTLELEFGVFG
RIESLAVCNASPRERCSLFVLTDQDQYCVLSYDPTSRSIVTDSSGKLDPEITRPVEDPII
TTAGTNKEIVIASVYGGFLHVFPIQPPKNSKGKGRAVTTSNQPFSVRISESQIQSMVVLN
NTERPTVAILYMDEKEIRRVKIYEINISGRELFGKLLDGLVEEFIVDSSDQMLAAVPSPF
GGILVIGELMISYYDMHGWSRSTSINSMIPTAHAFLGPGSTECLLGDSFGNLHHLTMITN
SNNTVTELSLTTLGKTAVASSITYLDNSLMFIGSTLGDSVLIQIKEIGVHFSFSVIYEMS
SLSPIVDFCVYDLDKRGRQTMVCCSGGPNNGSLRVVQEGVGFIEQASLPIHGIKKLWALK
TGLSADHDDVLVIATIHETRVLYTPPGGKVMEELEQFSAMRLNETTLTAGPVSDGKFIQV
TPSSVRLLKSEVTSGLLNEWQPPSSDVITVAAANATQCVLSYGNGTLVYLEVSGDTLVQK
SLIEFDNEISCLDINPLDDGSITFHANYLAVGLWGGESLQLVRLPDLHVIAKDTLPEKLV
PRSVLLVNLSETHYLMVTLGDGQMISYNIDNDGSLSSRQEITLGTHSVSLHVIPQNGMKC
VFAASDHPTMISCEYNQLVFSAVNLKDVRSCATFDSSIMRQSMALCTSDKLIFGNVDPVR
KLHFTKIPLDNQMGQRLAYHEQSKTIAVGTSKTIRNPDNGIEYSKGWLRIFDARTFQVLD
SHELLEQEQIESITTAYIDDLEQEFVFVGTAITHNEEETQLTGRVLAFHISSTGDYKLVD
AFKVPGVVYCIKPFMGSIVAAVEGSLYYLEKLKLDEEMGNRLALDIKLHANVEALSIDTR
GEFILVGDMIRSMSLVKLQDPSNTIFQKVAADYNPCWMTNVKILQDDIFLGAETFYNLFT
ARRVSDMDVDDESDSPMHLEIVGEYHLGDQVNCFREGSLTQSIKPRNQNKPPVTKVLYAT
ANGAIGTVRSLTDQDYAVLSAAQTNILSVVKSIGDFDHRGWRMFKNSSKASEMRNFIDGD
VVESFFKLSEQEKQKVIQGQSIQGQDGLRYNVQELESFIRELITS
>Rik1_Par_526332 
MTFYKYVVTAQKPTATQYSVKCSFTANDEMNLILGKGTRIEIYTLTPDGLKPTLEFSIHG
TIKALDLYQPENRDKASLFVLTARLTYCILTYSEKTQQIISEASGEIGPTGSPYAISQDI
FGMLDPTCKYFATALNESMIAISTSEAFSQRSNTTPAHGRRSSLKLSKESRRNKNQRQQQ
QQQINLGLGGNKLISMTFLQDTKVPTLAILYDDPDDEMRHVRAFELDPTTREFIPKDEMI
EEFPSSWNDHFLVPLPAPLGGALLVGEASVHFLKLGKSPRGLGINKCSINCYTVMDKEGT
RILLGDQAQGTLHLLQLTLSETEPNTVERLKFSSLGKISTPSCLAYLDNDVVFIGSTTGD
SQLIHLDIARRTPERDVIEVIEEFPNIGPITDFCIADLDKQGQGQLITCSGVGRDSSLRI
IRNGVGLNELATIEITGVKGIWALRPSFNSKHDDILVFSFINQTRLLQLRGDEMSELSSY
SGFALNHRTLAAGNAIGNRVIQVTDYSVRLMICGIENHLLDEWVPPPHNDTSMTTQITVA
SINPSQCVVSTGHGRLYALQIQEDRLLQTGATQLDQEISCIDITPLDSTYESSVVAVGVW
RQIGVRLLSLPTMEVIAEETLTGTIMPRSILMAKFEDISYLLVALGDGQFYNYKLKEGQL
SDEKRSFLGKMPISLGTFSSNGTMHVFAASDKPSVIHSRNQKLIYSNVNLKDVRCATSFN
SLSFPDAVALTTKEGLIIGQMEEIQKLHITKIPTNDTPRRIAYQESSRTFGIVTSSLIPA
TRLTAKTTTGAFEVRDDQNFNIIDRVYVQNFERILSLTSIVFDNDGIEYYVLGTGVMSDL
YERGSYGRLLVYRITPERTLHLVSQTRTEAMVENIRSFQGKLLASVSGTIHLYRWELEVS
GRGHLASIGTFRVPTISQSIATYNNTIVTGDMLSSVVAIQYDSHKQTLKFAAQDPQPKQI
TSVEALSDDLYIAAAEETGHLLVFKRNTESENNNNNLEIVSQWHFGERIQRFRIGSLGAN
PSDDKPVAPSLIFCTTHGTIGVIADLSADHFKLLWQMQNNLLKIIPSMGDLNHNEWRSIA
INDIRDKSSHFIDGDLIESFLDLTPQQMRGVVEGQNGGRKLDYTVERLCQVVEELMSIHS
>Rik1_Pbl_139674 
MSAYNYVITAKPATAVHDAVKGYFLSSYVQNLIISKGTCIEIYSLDGLHLKHKHDFSLYG
RIRAMEICSLPEKPQGILFVLTESHEYVILYYDAEHNSVDTYAKGVIQHKFVRKTNFGPM
TSIDQSGKIVITSIFGGVISVLSLMDARISVLNSVKGKAKDTGRPNTPVFFNLRIPENEI
ISLTTVCANDALRFVVLYSDENERRHIKTYDINIATKALVTKSQFHASVEDHDQIVVSVP
EPYKGVLVIGELTISYYDLEGSSKTISVPAMDVKGYGMVNTHGPNVQFLIGDSTGMLHML
TLVPVSKVIPELIFENIGQTHVPSSIVSLGGGIVYLGSPEGDSCLIKLSKNAYNVSSFDV
IEEYPSLAPITDFCLFDLDKQGMKTMVCCSGVENDGSLRMVRGGIGFSKEFAVPMKGVTK
IWPLLSRNNKWQDGLVISLLNSSRLVQYNYETMTTAEVSNFPNFCYDERTLSTAITKQGS
LIQVTPSWVRLMPYSHGCKQFSKWSPPSIGSRIDVAYTTSSVCILSYEIGVLALLSANDL
TLSIKRERKFDDEISCIYVSPEVPNNSGPVFVAIGLWGGQDVKLLNISDFSTVWENKIEA
DAVPRDVRYTKLGEHDYFFVGLDDGRMVYFCSKDGMKTQREVSIGIGKIQFHSFEINGEN
AIFVASDRPTIITSSHGRLVYSSVNAEEIFGFCTYYSPDKEKYNLLATSTELMFGSIDTK
RSLHAIKFPLDKRMSRRIAYHEDSKTIAVATVQTKLRNEVNFSKGWLQIFDAYTLKCVDT
IDLLENELIESLLSTKVEGYDMSFLFVGTAILEEDDSDPENGRILVYKVCDRHTYSLVDA
VKVPGVVYDIQPIKGSIVASVVGTIYYMSHFNPDANLGERFTMVPKLDVSNTILAIDTDD
DRILTGDLMHSMALLKMEDSSETTQLEKVARDFNSSWMTTVKILRDDSYIGADALLNLFT
LKPSKQTEDCALERMEVIGEYQLGDLVNRFRSGTLSEKSREKQDVVIDRNTFLYATVNGA
IGSISSISVNEYELLLKIQQQLETLPSIGSLEHRRWRSFNNGTRTGEPRGFIDGDLIETF
LHLPKEKRNRVYKSIDNLNTPLSDIIQLIESLSDVR
>Rik1_Pfi_345983 
MSYIVSAQKATSVNKAISGHFTSLNQISLIISKICYLEIYNVNENGLIPLITSRVYGRIS
YIQLMKRHNNTDLLLLITETNQYCILSYDAERGRIITEFNGNANDITKNESENGQLYSID
PNSRVIALHLYQGLIQILPIQKMLQQYRNNNSLSFRRDDTQSFNLKIKELDVHDIQFLHN
CNKPTLAILSREKEHSFLCTYEILVDKKELDGPKNCTEVEYGGKIIIPLKNSIGGVLIIG
EKCITFYDNNLNNSYTIPIHDEIIKYGRIGEDDDYRFLLSDPLGQIFLLVLFIDSNKFLG
MKVEKIGDTTVPSCISYIDCGYVFIGSHFGDSKLIKLQTEKVNNNYFTVVDEMMNLSPIV
DFCVVDIDKHGQSQLVLCSGGYKDGTLRIVKVGVGINEISKLSIEGLKGIFQITTAFNSK
QVSFVVLSYYKATRFLQYNNYNLSPAQNIPFEKEETTIAMANILDNNIVQVTSSKIILYD
SFYNIQSKWDAPANKKISLSAINPSQIVVSIEKELFYFTFENNQLNIKKVFVFDNEISCL
DITPTNPNNLTYSDICCIGFWEEITLKIVNLNTLKVLDTYELGGDFIPRSVITTKLDNNI
YVFVSLGDGQLVCYYLNPLNNSLKFRSKFSLGTQPITLRQFYYNNKSYIFAASDQPTIIY
SSNNNLNFSNVNLNDSILDICSFNTFDFGDALCILTNKYILIGSINEIQRLHVQTIRLGE
HPRRVCYQESSKTLGIICIKNLVYKESHSFKILDDKTYEVLDSFTMEQHEYVQSLISMKF
LNSTQEYYIVGTSEVNEEEEESKSGRILLFSVTVNRQLRLEHSIKISGSPWKMCNFNGHL
LTSIRNMIYIYKWDINDEGDINFTYLCRPITGKILPINISTMGNQIAIGDFMKSLTLYEY
DEKNNEIKEIASDISTRFTSSVCFIDEETYIGSDSNLNVFILKKNESPQGVLEKKQLNLI
GEYHLGSSINQIKKAKLVTDRTESNAITKDELIYITADGAIGIIAQLKEDIFTILKSFEQ
NILKIINNVGEFPYYNWRSTHLASDEANSLNFIDGDIIESFLELDRESMQKIANGENGGT
KLGYTVDELVNLVEKLKIMH
>Rik1_Pni_833542 
MSAYNYVITAKAATAVHDAVKGNFMSPHEENLIISKGTYIEIYGLSGFHLESKYDFSLYG
RIRSMEICNILGYPQGVLFVLTESHEYVMLYYDSKTKAINTYAKGVIQHKFVRKTKFGPM
TSINQNGKIIITSIFGGVISVISLTEASMPVSSSVKGKSKDTGKSHIPVFFNVRIPENEI
ISITTVWSMNIPKFAILYADENERRHLKTYDINMATKSLVTKNQFHTSVEDREHIIVSVP
EPYKGVLVIGELTVSYYDLEGSSRVLSVNAMDVKGCGLIKTNDPGVQYLIGDCSGMLHMI
TLRSMARGTPELLMETIGQTHVPSSIVDLGNGIIYLGSPEGDSCLIKLSGSLDNRVTFEV
IEEYPSLAPITDFCLFDLDNQGMKTMVCCSGVANDGSLRMVRGGIRFSKHFGIPMDGITK
IWSLSSKNDLREDVLVISLLHSTRLVQYDYRTMSMGEVADFSNFCYDEPTVATAITSQGN
IIQVTPSCVWLMPYSYSCKQSSRWSPPEPGAQIYVAYTTTNTCVISYGKGNLVSLNTRDF
TLSVKKQRTFDNEISCIYVSPEVKNNSGKRYVAIGLWGGQDVKLLNLSDLSTVWENKIEA
GTVPKDVRYTRLGEYDYFLVGLGDGRLVYFCSKDGMKSQREISIGIGKLSFHSFEINGES
AIFVSSDRPTIITSSHGKLVYSSVNAEEIFGFCTFNCPNKEKYSLLATSTELVFGWIDNK
RSLHSIKFPLDQRMGRKLAYHEESKTIAIGTVQTKAENDVSFNKGWLQIFDAYTLKCVDT
IDLLENELIESLLTTKIEGYPTSFLFVGTAILGEDDSDPDNGRILIYKVCDRHTYSLIDV
VEVPGVVYDIQSIKGSIVASVVGTIYYMSHFNPDADKGERFTVVPKLDVSNTILSIDTSD
DKILTGDLMHSMALLKMEDSESPQLEKVARDFNSSWMTTVKILRDDVYIGADALLNLFTL
RPTKQTDDVPSERLEVIGEYQLGDLVNKFRNGTLSEERREKQDVVVDRNTFLYATVNGAI
GTISSISLEEYDVLLKIQQQLETLPSIGSLEHRKWRSFNNGTRTGEPRGFIDGDLIEGFL
HLSTQEKKRIHESTAGLYTSLSDIIQLIESLSDVR
>Rik1_Por_MGG_16867 
MAYIAPIHRSSSVRHALYIQLLAGEEPSLVLAKTNRLEIWRRTDEGQLKLEHSQSVFGKI
VMLQAVRPKDSETDMLFVGTDRFKYFTAEYDPDTRELVTRQAISDLGEQFVREVSSRNRC
IVDPSGRYMVLLLWSGIMHVWRLHKRKGQQKGQLQTRLELMDQARISELYIKDAVFLHSE
TAHPRIAFLYQPRPNEPDCKFASYRLCTDDRDRELSRFEQKDREFTFNVPDPGSTMMIPV
ERVETERRHNFRNPARDECHLGGVIVVGESRMLYIDDQSWTWTETALKNAMVFVAWAKFD
NTHYLLADDYGGLHLLTIQVKQNSDTAVDHMSTVQIGTTSRATKLVYSETNRTLFVASHY
GDSQFYDVNLFADAAKGESFLELRQTIENIAPILDFAVMDMGNREGDSQLGNEYSSGQAR
IVTASGAQKDGSLRSVRSGVGLEDIGVITDEISGVTGLFSLKSYGSDVEDTLVVSFLTET
RVFRFDKQGEVEELSQLQGLDISQPTLLVLGLDNGHVLYVTEEKATLFDAEGGVTISSWS
PTSGKPITHASSNGRWVLLSVDGRKLVSLNIGLDLKVSAESEERDEDQISCVNASPHLLD
VGAVGFWSSGTISIIDLKTLEATQTEKLRRNEDDAVVAREVVLARVLPAEVANPTLFVSK
DDGEVMTFVYNDNGTLSSRKSVVLGTREARFRVLPQPNGLCSIFVTCEHSSLIHGAERRI
VYSAVTAHSAAYVCPFDTAAFRDCLAVATESAIDRRMELKISRIDRQRQCQMMTRPMGEN
VRSIAYSSADKVFGLGCIRRVLSRGIEKVYGTFKLFDEVIFEPKGNVFALEDGEVPECVT
RAPLLDSYGEQAERFIVGTRYLSGTGSGHGGRVLVFGVDESRSPYLIHAHSTKSGCRRIA
TMDDDLLVIALTKTVVLVRYSETSTTSAKFLKVAAFQTSSYAVDVTVHGKLIAVADIMKS
ITLLEYIPGVGKSAKTGGKDKATRSDKEVEGSKQAKLVEVCRDYQAMWSTAVSHLEGDSW
IVADGDGNLVVLLRNTAGVTLEDKRRMQMTSEFGLGECVNKIQKVMVETSANAPIVAKAF
LSTTEGSIYLFGTVAPKFQSLLMDFQANMEAHVSSPLGELQFNQWRSFRNPEREGAGPER
FLDGEFLEMFLDMEENTQIDICQGLSYTAEDMRNLIGEMKNMH
>Rik1_Ppa_486243 
MTFHKYVVTAQKPTATQFAVKGLFTSPTETNLILGKGTRIEVYTLTVDGLKPTIEFSIHG
TIIALRLYIPQGHDKASLFLITSRHKYCVLSFDTSQQIITQSTGEIGFPGQPRNEMLDSN
LVLDPSCRYFAATLYESTVTIIIPDFGKFKEHSTPQPLRKVSLRSKDNKRRQTQDIFHPP
DYINVSLPDKHIVSLAFLQDVYIEPTLLILYDDSLGRRYLQTFTIDHKNRRLVPGNIVMD
HFESDADTLIAMPAAVGGVVLIAGKFIRYLKPNQPPIAIGIRPSTINSYSIMNTEGSRIL
LGDAEGALHLLTLNIIQHRVDSLSFIGLGSTSVPSCLVYLENDVVFVGSTVGDSQLIHIQ
RTDDATTTAENADILKVIDEFPNLAPITDFCVADLDKQGQTQLITCSGVAKDSSLRIIRN
GVGLNELATIGISGVKGVWALRSSFYEKHDDMLVISFVNQTRLLALRGNAMTQLDAHSGI
NVNCRTLIAANVKDDMVIQVTDKSVRLMNANGQGGLLDEWVPEDSVQITVASANPSQCVV
STGHGKLVALEIKDKRLELLSTAQLPNEISCIDTSPIDAETPLHSNVVAVGLWEDVGVCL
LSLPDLQVIQEEKLAGPIMPRSILMAKFENICYLLVALGDGQFYNFKLDTKAGTLSDKKR
SFLGKLPIHLSTFTSNGTTHVFAASDKPSVIHSRNKKLIYSNVNLKEVQCATSFNSLSFP
DAVALTTKDGLVIGQMEEIQKLHITKIPTVDTPRRITYQETTRTFGIITEHISSEPYSAS
TTTGGFEILDDQTFKRLDRIYFNQFERPLSATSITFEHDPTEYYVVATGRDTDEYENKSM
GRIIVLQVTSQRILRLATQIKTDGMVDCIRAFQGRLLASVKGVLHVYKWDETGTLVSTCN
KRLPSITETMTTINDLIITGDMAYSIVVLRYDSKLDTLIEVAAHEKLKEILAVEAADANL
YIAAERHGHIFVAEKCVDESMNDEPLLETVSVWHLGDTVRKFRFGSLGLNNADPDRKPEA
STLIFATASGAIGLIADLTADRFKLLDQMQYNMTRVVKSIGDLSHIDWRSVSIMDRKDEA
VNFIDGDLIESFLDLTPQQMQAVVDGLYGGRKLDKSVEDLCKVVEELMSAHP
>Rik1_Ppa_486591 
MNSKNTYHVVTTINEPTAITCTAKSRFLDPEYDNLIICKGSTIEIYSILSDGIKLATDFS
IYGVISKIQACTIPNKSTCSLFVLTDQNYFTILTYDSVMQRINSEGHGKLSEPNARITDQ
PISIVIDLKSSTILISAFTGRLFSVPLAPKIDVKGKSKEAVRSTPFEPSSIRTNEFDFIS
MVSLKGIHQSSIAVLLGGIDNLKTIKTFKYNALLNEISENDKLQVGVEATTHSLVAVPDP
IGGVLSIGEYIISYYDLLSPGSTPKELSIDPTVVMATSFLENSYDHCMIGDAEGYLYMLT
FDINNLKVHQIHSTLIGQACIPNSITDLGNDLFYIGSSQGDPCVIRLNRLGAKFSVDILH
TFSNLGPIVDFCLFDYDQQGKQTMVCCSGVDKDGSLRVVENGIGFLEEYELNIPLITQVF
PLIIPGRTSDTLIISTFDRTIVLNQTSDTEMKEYNKYGALIHNDITLATTVNHQGHLVQI
TKLSARIMTLGSQGTLLHEWRPPKGEYIAIAQVNATQCVLCCGKGLLIYLDYAGNAFRQI
SCLQLPDVACIRLCPLKEDGLDNDYVLVGMWSKPKAMLLLLPTLETILEYPVKETGPRDL
LITRFEQKLYFMVLLGDGQLFSNEIQFRRNVALLMNERQTMVGTYCTAMYPYVHQEQKKV
FIAGSRPTIVSSLRQTLFFSAVNMKDIFAFATFNQHILLMTSQSLLFGQIDASQKLHHNK
FKIENDMPVRIRYMNQARALAVGTIYKEKNNHNGFLSSKGNIRILDAQTFQVLDTYALPE
TETIESMVMASFSGYPNKEYLFVGTIIENLEDPDANHGRILVFDIKDNYKVELLEAVEQP
GVIYDLKAFQNSVVAAVNGSIYCLTKFAPDLPVGQRLSFEINVHKNVLALGLDTRGDKVL
VGDLMQSMSVLKMTSQDPLKLDVLAVDSKPVWMTAVKFVNDYTYIGADDRNNIFTLALDQ
NENNEGNISKLQLKGGFHVGSLINCFRPDTLVDVLSTGIKDKDALTKCTAKSFTFATVHG
SIGTVKTISQKSFEMFNVLQQYILLENTNVGNLKYSSWRNYKPKLQQMYHQQEITTYLDG
DLLKKFQCLTYTAKYKILQQHELLRRYSIIEMEGLINSLIS
>Rik1_Pum_773946 
MTYYKYVVTAQKPTATHFAVKGTFTSAHGTDLVLGKGTRIEIYTITPDGLKSIIEFSIHG
TIIALKLYKPRNRDRASLFIITSRHKYCVLSYHNSQIITEASGDIGYPGQPRNETTTTIA
EIDPTHEYFATTLFESTITIITPEFNKATQPVRKSSLRAKESRRRHTDNHLHHDYINISL
ADKYIISLSFLQDSDEPALLVLYDDPLGRRYLQVFTLDIKNRQLIPGDILMDHFEQDADL
LISMPAVIGGVVLIAGKFIRYLKPNQAPIAIGIKTSFINSYSIMNDQGSRILLGDAEGSL
HLLTLGIMDGRVDSLCFIGLGSISIPSCLVYLENDVVFVGSALGDSQLIHVQRTDLSQAE
NGEILEVIDEFPNLGPITDFCVADLDKQGQTQLITCSGVGKDSSLRIIRNGVGLNELAAI
EISGVKGVWALRSTFSDTYDHLLVISFVNKTCLLQIKENAMSQIDFYSSIDLNCRTITTA
NVLNDMIIQVTDKSVRLMGSARSSTILDEWFPDSNEQITVASVNPTQCVVSTGYGKIVAL
QIQVSGLIMIGTTQLEQEVSCIDISPVDPSTPFASAFVAVGLWRNVGVCLLSLPHLQKIA
EEKLAGSVMPRSILMAKFENISYLLVALGDGQFYNFKLDYSGALWDKKRTFLGKLPINLS
KFISNGTSHVFAASDKPSVIHSRNQKLIYSNVNLKEVRCVTPFNNVFFPDAIALTTRDEL
IIGQMEEIQKLHITKIPTTDTPRRITYQETSRSFGIVTERMTSEAVSLSTTTGGFEIRDD
QSFKVIDRIYFKQFERVLSAASVTFSGDMNEYFVVGTGKESDAFETKSIGRIIVLLVAPD
RRLTVISQIKTQGMVEYIKPFQGKLLASVRGMLYLYDWQCQDVKRLVPLCSIQLPSLTEC
LTTYGDMIISGDMAYSVVVLRYDEKSQTLVEIAAHERLKEVLAVEAINDKLFIATERDGH
LFVVERSVDESGNDEPLLETVSSWHLGDVVRRFRYGSLGMNTTDPDISPLPATLLFGTVS
GSIGVIADLTAERFKLLDQMQYNMNKVVKSIGDLSHIDWRSVSIMDRKEEAANFIDGDLI
ESFLDLTPQQMQEVIDGQHGGRKLDLSVEDLCKVVEELMSIHS
>Rik1_Pum_835251 
MDPLLPLRHIVVTVNPATAIHHAFRCEFIKPKTDHLILCKGSTIEVYHTTIYDLGTCVLK
FSIYGSLITITPWKLPDRPTCSLFILTDNYQYTVVTYEKGVVVTEATGVLNMDNARPNDE
PVTCVVDYNTQTMLINAFIGVSQGRKENPYLHGNRCIYGNHGHFNPMIQKAHCSLFSTHE
YDMISMALVTMQADTYVAGLFGFKNQMRTIKYMKYSGGKTDIEEEVKYTCTVESSVHMMI
NVPQPLGGFISIGEDIITYHHPAHNLKKELSINHVPITAYGFIKGSCDECLIGDCQGYLY
MLKLENNHNKVTHVSSWVIGQTSTATSIVDLGNDVLFIGSAEADSCFVRIIRGTSEQTRL
ETIHSSQNIGPVIDFTLFNYPLSGRKTMVCCSGVDKSGSLKILRSGVNFTQTYESNIPLM
TKMWTLNLKSSEKHDTIIISGVEDTLVYQSDPSKPGQMVQMTQYSGLKLDEPTLLVALTP
KNQLLQITNTRIQVVEVHKKGRMLVEWKAPVNEDILVADFNRTLCTIYYGHDKLACFEIL
KNGIVKGLCDIILQSVSSMSISHHLDNGTPFDFLIVGDVVTPQLTILKLPTLTVDRIVEL
PGTAGVTDLLVASFNQKNYLFTSMGDGKVITHTFEEGQDLIPVHQKCVQPAIGGGRLRYV
KTEEDEFVFITGSEPTVVSYTNGMFDFSTFNQKDIFDMAAFNDCIILISDSRIMVGETKQ
NQGLHCQSVALNGEMPLRIEYIATHNLLGLGTTESEKNLSTGEVSHIGRIHLLDARIFKF
KDTFKLPDDELVACLVSYTNPDNQDQFLFVGTVVSKEDFPQQEGGRILVFRITEESKLDL
IEEVNMSGVVKNMKPCLDSLVASVNGTIHFMEKFDPDAEKGSRVQFSLKFHRNIFIISMD
VLDDLILVGDMMQSSAVVKVNKQDKSMAYYSKDIDTIWVTASKFIDKSVCMSADDRLNLF
SMMTVPAPREENNRWDQLRVYGGFHVGSIINAIKEGSLLSGFTDHDRLGDGKKIHNPYTP
LTFVTTTGLIGAVNTISESDYQILRYIEEVVIEKLPNIGHLNHARWRKCSTASLKEKDYT
SFVDGDILKAFVNMTKKQQENIIHGEEQFKQYSPEYVLKAIRRFIF
>Rik1_Raz_CU097_000019 
MDTLMDRHHVVTTISPSTAVTCAAKGPFIQPGEDNLIVCKGSTIEVYTVMLDGIKSFMEF
NIYGTIRNMQVIQLSDKTTCSLFILTVHQCYTILTYSSKTQSIVTEFSGMLDITSARETD
QPIVVTVDTSSETLFVSAFTGYLIAIPYGKPDNSTKMTTKNRDNKALRFMPVPIRTNEFD
FLSVATLQQASSVSVLVGELEDLKTIKTFKYCEGPKELVEKKNTTMKVEATTHTLVTVPA
PLGGMLAIGEYVITYYDPFSNTVRELSIEPVLVTAWEYISDGSNRFLLGDSEGYLYMFIL
ETSHNKVVNLSSTLIGQVVRPNCIIDLGNYMFYIGSTHGDACLIQLVDAETPSKYSIRVL
ANYSCLGPIVDFCLFDYNKQGKQTMACCSGVDNDASIRIVENGIGFIKQAVLDFPLVYNM
WPLKLEEQSDSLLITTALETILLKPLRDADNQFMEYTSYSGLCTNETTLASGLWNDHIVQ
ITPSSARLMTKDEHGTLLAEWKPPRNKSISMAKLKESHCLVCYEDDIIVYLEIVLNTFVE
RSTTQVRNTSCMSISTCKENGTDNNYVVIGTFGSGSNIRLLQLPGLQMVYEHVNALITTS
PKDVLIVFMEGLLYLMVMLGDGQILSYCIKHLGSEHIMLYDERQMMVSTYCTGMYPYQYQ
GEQKIFVAGQKPSVISSFNQTLFVYSVNLTNIYTLTAYNDILALMTDNQLLFGKTDVVSK
LQHTKYEIPGEMPLRVEYLSRTKALAVGSSTYVRDTNKNVVDRTGKVRILDAQTFQVLDT
YELGNNEIVESMCVARFKEYPDKEYLFVGTLIENQLDPNNNSGRILVFTIDGFKCELLDA
IDMPGVIYRMEAVENTVIAAVDGKLYGLCKLQPDLLKGERIEFKFLLHHNVVALDMDSQK
DLLLVGDLMESMSVLKVNNNPDALGLDLLATDNKQVWITAVKFVNEDVMIGADDRQNLFT
MVKPSPQNGRGLAKLELEGGYHLGTLVNRFRKDILRDITSVQDNIPVIARYGSEFTFVTV
NGSIGTVKSISKESFDFFKGIQDGILKILPNVGNLDHSLWRAYKPKHKITRTNDTYLDGD
ILKLYTQMNLIEKQKLLEQYQNVSI
>Rik1_Raz_CU097_012312 
MLDGIKSFMEFNIYGTIRNMQVIQLSVNYNTLNNVDIHQCYTILTYSSKTQSIVTEFSGM
LDITSARETDQPIVVTVDTSSETLFVSAFTGYLIAIPYGKPDSSIKMTTKNRDSKALRFM
PVPIRTNEFDFLSVAALQQASYASVLVGELEDLKTIKTFKYCEGPKELVEKKNMAMKVEA
TTHTLVTVPAPLGGMLAIGEYVITYYDPFSNTVRELSIEPVLVTAWEYLSDGSNRFLLGD
SEGYLYMFILETGHNKVVNLSSTLIGQVVRPNCIIDLGNYMFYIGSTHGDSCLIQLVNAA
TPSKYSIRVLANYSCLGPIVDFCLFDYNEQGKQTMACCSGVDNDASIRIVENGIGFIKQA
VLDFPLVYNMWPLKLEEQSDSLLITTALETILLKPLRDADNQFMEYASYSGLCTNETTLA
SGLWNDHIVQITPSSARLMTKDEHGTLLAEWKPPRNKRISMAKLKESYCLVCDEDDTIVY
LEIILNTFIERSTTQVRNTSCMSISTCKENGTDNNYVVIGTFGSGSNIRLLQLPELQMIY
EHVNAPITASPKDVLIVFMEGLLYLMVMLGDGQILSYCIKHLGSEHIMLYDERQMMVSTY
CTGMYPYQYQGEQRIFVAGQKPSVISSFNQTLFVYSVNLTNIYTLTAYNDILALMTDHQL
LFGKTDVVSKLQHTKYDIPGEMPLRVEYLSRTKALAVGSSTYVRDTNKNVMERTGKVRIL
DAQTFQVLDTYELGNNEIVESMCVARFKEYPDKEYLFIGTLIENQLDPNNNSGRILAFTI
DGFK
>Rik1_Rcl_7594 
MVLTKPLVKQVIIMYNYVVTAHKPSTVVSSVRASFSAPDETNLILNKTTRLEFYTLVPNG
LKLFMDLPVYARISAMEVYRPRGRTTDLLFVATARYQYFVLSYDVENQKLISEATGNFKY
RVGRPAELGVLSVMDPSCRMIGLYAYQGLLTVMPMVTNSGKQKQQLNKSSQQIRRESRNN
QPVGTIQKPFNLRLKELLIRSMVLLHNTELPTIAILYEDSKNQCHIKTYRINLKEKECID
NPWKLTNIDDTSNLLVSVPKGGFLIVQSKTIIYYDGNFRPRQIDLEFPTAARGIAAVDDD
GSRYLIGDVFGQLILIVLPDTGDLYTHFLGKISVPSSLLYLDHSYVFVGSHFGDSQLIRL
RQDKNEQGFLLDILEKFINLSPIQDFCVVNLERQGQGQVITCSGGSRDGSLRIIRNGVGI
TVQATLDMSGINGIWSLRPHFDADYDDMLVISFIGETRILKLSQGEELEEVDQYCGFDMS
RPTISTANIIGNLLAQVTETSVRLIDLNNQRVTSEWNTPDSSKITVADINPTQVVVALGG
GNLVYFEIRGLDLVEIKSTKLEYEISCVNISPLDINKPINSTVVAVGLWTIIGVQILRLP
TLEVIANQPLEGTAITRSVLLTTFEYNHYLIAALGDGQLFHFIFTPETGRLSEKKQLSLG
TQPIMLTSFTSNGMNHVFAASDRPTVIYSSNKKLLYSNVNTKDVTYMCPFRPTPMATSLV
ITHEEGLTIGSIDEIQKLHIRTIPLNEMPRRIFHQEYSSTIGILTTRPVPDPETGIQEHL
SFFKILDDQSFEFYDWYQMLPHEWVHCLTSVKFEQGRELAPEYYIVGTSFVFPNEPESER
GRILVFHVDKEADHAPKLRLVHQKEVRGAVFTCAPFNGKLLAGINSKVIVLEWNPKEGEE
QLTEVCHYRELTMALHVVSRGHFVIVGDLMRSVTLLAYKESEKGEKMLELIAKDYNQNWL
LAIEALDDEEFIASDADHNLFTLRKNSDSTDEEERKKLEEVGAFHLGDQINRIRHGSLAM
NNPDIEPIASKTLLFCTVSGAIGVIATISEERFNFLQKLESCIDKTIGPIGGLTHSEWRV
FQNEYRSRDVRDFIDGDLIESFLDLPRKDMAEIANTLGKKVDDLLKIVEEYTRIH
>Rik1_Rde_RO3G_06655 
MNTCHVVTTISPPTAVTSAARGCFTQPAEENLIVCIYGTIRNLQVIQLPDKSTCSLFILT
VHQCYTIITYSLKTQSIVTEFSGQLNITNARETDQQVVVTVDKTSEMIFVSAFTGYVIAI
PFGKPAPGAKLTSKNRDTKASRFMQIPIRTNEFDFISVAALQQGGYLSVLVGEMEDLKTI
KTFKYRDEYKDLLERNKSTIKVEASTHALVPVPEPLGGLLVIGEYIITYFDPLTNTNREL
SIDPARVTAWEFMKDESNRYLLGDEEGYLYVFSIETSHNKVVNLSSTFIGQVPSFNQNIE
SKANHPQVSRPSCIVDLGNLMFYIGSTHGDSCLIQLIKGQEKSKYTVKVLSTYSCLGPIV
DFCLYDYNKQGKQTMACCAGVEKDASIRIVENGIGFSKKYALDFPLVYAMWTLSLDGDRD
SLLISTALDTVLLKPSDQEELEVTQHTSYSALDTSQMTLAADMFNSFIVQATSSFVRMMT
NDEYGQLIGEWKPPTGTSIAIAKIKDSHCVVCCEGDMIIYLEMTNKGFIEKSKRQLKNAS
CISISTRKENETLYDYVVAGTCGSNPSVVFLQLPDLEVVLEHKDMPSTTGPNDLLVVTME
KVLYLMVLLGDGQMFSYHMEVGSEDVILESETEIMVGTYCTAMYPYQHGQEKRVFVAGQR
PTVISSFHQTLFVYSVNLTYELPGEMPLRIEYISDIKALAVASCTNVHDPNKNIIERTGK
VRLLDAQTFQAFTIENSRCELIDAVDMPGVVYRMESIKNTIIAAVDGKIYGLYNFKPDLL
KGERIEFKFLLHNNVVALDMDTDNNDTLLVGDLMESMSLLKVEKDEESLKLSLEAVDNKQ
VWMTAVKFVNENVLIGADDRHNLFTMIKPEIRQEGKTCKLELEGGYHLGTLVNRFRKDIL
RDVENASDNIDSISKYESEFTFATVNGSIGTVKTISRESFEFFKGIQEGILNILPNNGNL
DHGLWLS
>Rik1_Rde_RO3G_15467 
MSYHKYVVTAQKPTATQFSVKGSFTSSEEINLILGKGTRIEVYTLTPDGLKPTIEFKGSG
EFTFPGQPRNETTNVITALDPSWRYLAATLYESTVTLLIPEASQHPTVPIQRKVSLRHKE
GKRRPQEYNHPQDHINISLPDKKVISLAFLQDTLDPTLLILYEDALEQRLLQMFTIKDRQ
LVPGDIILDHFESDASLLIAMPPAVGGVLLVASKFIRYLKPNQPPIAIGIRSSTINSHCI
MNEEGSRVLLGDAEGLLYLLALNTTNQCVESLSFIYLGSISIPSCLAYLDNDIVFVGSNL
ADSQLVYIQRTTGESEDILQIIETFANLGPITDFCVADKGGQTQVITCSGAGKEGSLRII
RNGVGLNELAMIPISGVKGIWALGEYDLLLMSFVHQTRLLQLQKDHTIVQLDTFSAIDLN
ARTLVAGCVVDGMIIQVTDHSVRLMDTMSLLDVWSSDELITVASVNPTQCVISLGFGKLV
ALQVLNRKLNVIGETRLSFEISCIDIHPIGSRTESAFVALGTWNSNTNVCLLSLSDLQPI
AQKSLGGTVVPRSILISQFENTVYLLVALGDGQFYNFKLDSISGQLSDKKRTFLGKLPIH
LSNFSLNGVTHVFAASDKPSVVHSRNQKLVYSNVNLKEVRCATSFGCHAFPDAVALITKE
GLIIGQMEEIQKLHITKIPTIDTPRRIVYQESTKSFGIITERMISDRYRPSTVTGGFEVL
DDQSFTVLDRIYFKEFERPLSVTSVLFEDDPNEYYIVASGKENDGLGRILVLQLASDRKL
RLISQLKTGGMIDCVRPIEGKLLASIQGTLYLYRWQSQRLVKVSSRRLPSVTRCMTTHEN
FIMTGDLAYSVVMFQYDRQSDQLLEVAAHEKTKEVLAMKAIDSNLVIGAEREGHLFVLEH
CQDEVSADEPLLDVISTWHLGDVVSRFRFGSLGMNNVDPDSSPIAPSLIFATASGAIGVI
ADLSPERYKLLYQMQCNMCRVVKGIGELSHTDWRNVNIMYRKEEAMNFIDGDLIESFLDL
SSQQMQNVVDGLHGGRKLDLTVEDLCKVVEELMSIHS
>Rik1_Rdi_709102 
MYNYVVTAHKPSTVVSSVRASFSAPDETNLILNKTTRLEFYTLVPNGLKLFMDLPVYARI
SAMEVYRPRGCTTDLLFVATARYQYFVLSYDVENQKLISEATGNFKYRVGRPAELGVLSV
MDPSCRMIGLYAYQGLLTVMPMVTNSGKQKQQLNKSSQQLRRDSRISQPVGTIQKPFNLR
LNELLIRSMVLLYNTELPTIAILYEDSKNQCHIKTYRINLKEKECIDNPWKLTNIDDTSN
LLVAVPKGGFLIVQSKTIIYYDGNFRPKQIDLEFPTAARGIAAVDDDGSRYLIGDVFGQL
ILIVLPDTGDLYTHFLGKISVPSSLLYLDHSYVFVGSHFGDSQLIRLRQDKNEQGFLLDI
LEKFINLSPIQDFCVVNLERQGQGQVITCSGGSRDGSLRIIRNGVGITVQATLDMSGING
IWSLRPHFDADYDDMLVISFIGATRILKLSQGEELEEIDQYCGFDMTRSTISTANIIGNL
LAQVTETSVRLIDLNNQRVTSEWNPPALSKITVADINPTQVVVALGGGNLVYFEIKGLDL
VEIKSTTLEYEISCVNISPLDINKPINSTVVAVGLWTIIGVQILRLPTLEIIANQPLEGT
AITRSVLLTTFEYNHYLIAALGDGQLFHFIFTPETGRLSEKKQLSLGTQPIMLTSFTSNG
MNHVFAASDRPTVIYSSNKKLLYSNVNTKDVTYMCPFRPTPMATSLVITHEEGLTIGSID
EIQKLHIRTIPLNEMPRRIFHQEYSNTIGILTTRPVPDPETGIQEHLSFFKILDDQSFEF
YDWSEMLPHEWVHCLTSVKFDQEKEAAPEYYIVGTSFVFPNEPESERGRILVFHVDKEAE
HAPKLRLVHQKEVSGAVFTCAPFNGKLLAGINSKVIVLEWNSQEGEEQLTEVCSYMELTM
ALHVVSRGHFVIVGDLMRSVTLLAYKETEKGEKMLELISKDYNQNWLLAIEALDDEEFIA
SDTDHNLFTLRKNSDSTDEEERKKLEEVGAFHLGDQINRIRHGSLAMNNPDIEPIASKTL
LFCTVSGAIGVIATISEERFNFLQKLERCIDKTIGPIGGLTHSDWRVFQNEYRSREVRDF
IDGDLIESFLDLPRKDMAEIAGTLGKKVDDLLKIVEEYTRIH
>Rik1_RirD198_1744924 
MYNYVVTAHKPSTVVSSVRASFSAPDETNLILNKTTRLEFYTLVPNGLKLFMDLPVYARI
SAMEVYRPRGCTTDLLFVATARYQYFVLSYDVENQKLISEATGNFKYRVGRPAELGVLSV
MDPSCRMIGLYAYQGLLTVMPMVTNSGKQKQQLNKSSQQLRRDSRISQPVGTIQKPFNLR
LKELLIRSMVLLYNTELPTIAILYEDSKNQCHIKTYRINLKEKECIDNPWKLTNIDDTSN
LLVAVPKGGFLIVQSKTIIYYDGNFRPRQIDLEFPTAARGIAAVDDDGSRYLIGDVFGQL
ILIVLPDTGDLYTHFLGKISVPSSLLYLDHSYVFVGSHFGDSQLIRLRQDKNEQGFLLDI
LEKFINLSPIQDFCVVNLERQGQGQVITCSGGSRDGSLRIIRNGVGITVQATLDMSGING
IWSLRPRFDADYDDMLVISFIGATRILKLSQGEELEEIDQYCGFDMTRSTISTANIIGNL
LAQVTETSVRLIDLNNQRVTSEWNPPALSKITVADINPTQVVVALGGGNLVYFEIKGLDL
VEIKSTTLEYEISCVNISPLDINKPINSTVVAVGLWTIIGVQILRLPTLEIIANQPLEGT
AITRSVLLTTFEYNHYLIAALGDGQLFHFIFTPETGRLSEKKQLSLGTQPIMLTSFTSNG
MNHVFAASDRPTVIYSSNKKLLYSNVNTKDVTYMCPFRPTPMATSLVITHEEGLTIGSID
EIQKLHIRTIPLNEMPRRIFHQEYSNTIGILTTRPVPDPETGIQEHLSFFKILDDQSFEF
YDWSEMLPHEWVHCLTSVKFDQEKEAAPEYYIVGTSFVFPNEPESERGRILVFHVDKEAE
HAHKLRLVHQKEVRGAVFTCAPFNGKLLAGINSKVIVLEWNSQEGEEQLTEVCSYRELTM
ALHVVSRGHFVIVGDLMRSVTLLAYKETEKGEKMLELISKDYNQNWLLAIEALDDEEFIA
SDADHNLFTLRKNSDSTDEEERKKLEEVGAFHLGDQINRIRHGSLAMNNPDIEPIASRTL
LFCTVSGAIGVIATISEERFNFLQKLEHCIDKTIGPIGGLTHSDWRVFQNEYRSREVRDF
IDGDLIESFLDLPRKDMAEIAGTLGKKVDDLLKIVEEYTRIH
>Rik1_Rmi813_237009 
MDTLMDRHHVVTTISPSTAVTCAAKGPFIQPGEDNLIVCKGSTIEVYTVMLDGIKSFMEF
NIYGTIRNMQVIQLSDKTTCSLFILTVHQCYTILTYSSKTQSIVTEFSGMLDITSARETD
QPIVVTVDTSSETLFVSAFTGYLIAIPYGKPDSSIKMTTKNRDSKALRFMPIPIRTNEFD
FLSVVTLQQASSVSVLVGELEDLKTIKTFKYCEGPKELVEKKNTTMKVETTTHALVTVPA
PLGGMLAIGEYVITYYDPFSNTVRELSIEPVLVTAWEYLSDGSNRFLLGDSEGYLYMFIL
ETGHNKVVNLSSTLIGQVARPNCIIDLGNYMFYIGSTHGDSCLIQLVDAATPSKYSIRVL
ASYSCLGPIVDFCLFDYNEQGKQTMACCSGVDNDASIRIVENGIGFIKQAVLDFPLVYNM
WPLKLEEQSDSLLITTALETILLKPLRDADNQFMEYASYSALCTNETTLASGLWNDHIVQ
ITPSSARLMTKDEHGTLLAEWKPPGNKSISMAKLKESHCLVCYEDDVIVYLEIVFNTFME
RSTTQVRDTSCMSISTCKENGTDNNYVVIGTFGSGSNVRLLQLPELQTIYEYVNAPITAS
PKDVLIVFMEGLLYLMVMLGDGQILSYCIKHLGSERIMVYDERQMMVSTYCTGMYPYQHQ
GEQKIFVAGQKPSVISSFNQTLFVYSVNLTNIYTLTAFNDILALMTDHQLLFGKTDVVSR
LQHTKYDIPGEMPLRVEYLSRTKALAVGSSTYVRDTNKNVMDRAGKVRILDAQTFQVLDT
YELANNEIVESMCVARFKEYPDKEYLFVGTLIENQLDPNNNSGRILAFTIDVFKCELLDT
IDMPGVIYRMEAVENTVIAAVDGKLYGLCKLQPDLLKGERIEFKFLLHHNVVALDMDSQK
DLLLVGDLMESMSVLKVNNNPDALGLDLLATDNKQVWITAVKFINEDVMIGADDRQNLFT
MVKPSPQNGRGLAKLELEGGYHLGTLVNRFRKDILRDITSVQDNIPVVARYGSEFTFVTV
NGSIGTVKSISKESFEFFKSIQDGILKILPNVGNLDHSLWRTYKPKHKITRTNDNYLDGD
ILKLYTQMNLIEKQKLLEQYQNVSIKDLGEWIHHLIS
>Rik1_Sfu_446021 
MAYNYVVTAQPATTTLFSVRGNFTGPHDTNLIIGRTTRIEVYQLTADGLTSRLDFSIYGR
LASLNLFRAKNYDTELLLFTTEKYQIGVLAYDPVEQKVATIIHGSLRERVGRPVEQGQRI
LIDPTGRVIASLLYQGMINITPIHQDASIKTTSVASMTLNDMSIDEDKKKDHSNQLLGEA
CNISLEELLVVDIAFLHTESDQPLLAVLYQDAHFSRHLKTYRINMGEQELVAGPWSCGNV
DPGATLLVPVPLPMGGVLILGMTKITYANDNNQHIDSTERVPSNIQCYGLIDANGSRILL
GDHYGHLFMLLVISDQNSVVKQLELKPLGQISIPTTVTYLDNRYIYIGSHLGDSQLIRIK
SKPSGPDDFLEVMEHYPNIAPITDMCAIQQGLQGQDCVITCSGGFQHGSLRIVRNGVGLT
KHALLDLPDITGIWSICSVEEEKWEEMMILSFMNETRILKLDEDQEMAELDTMGDYQFDQ
PTLYTGNMKGQLLIQVTPYDIQLLTLSEGKRVFKWTPSLSNSSGGGTDTSVIPRITVACG
NRSQVVVALAGGLIHYFELKDQTLVEIKTKDLGYEVACLSLQFTDEQTMHQAALLAIGLW
TDNSLLVYKLADWQQIAREHLSSSITPRSVLLTWLDGRLYAMVGMGDGQLITMTCHPETG
QLTDRVQNTLGTRSIILGSFEASDGARHVFAASDRPAIIYSERQRLVFAGVNLKETKMLC
SFHSRAYPNCLAIVNANGIMIGAVDGIRKLHIRSVPLKEMPRRLCYYAEEELLGVLTIRT
DPIPRDAMDLENAFVESRDEERSYFRLLDIHTFDMLDQFRMNESELVETISIVKFASQQN
QAYFVVGTGITYDGDMHEEHTDGRLLVFSIEDRKKLVLTAELRVPGGVFQLTAFNGLLLA
CISNRVCLYDLQSNDNTDIKMPMLLKQVTNERLQTNCVRCSIRGDFVAVGDLLRSVALLR
YVADQQKFDVLAQDYDTHWISTLTMMNDDVMLAADCCYNLYTLKYRNDEPDEAIRERLEG
IGEFHLGDQINRFCSGSLAMWLPDTTNLPSVQLFGTVAGMIGMVIPLTKQQYTLLEQLSR
NVNQFIVMPGDIDHSVWRSYQDERQEKEANGVIDGDLVEQFLHLSKQDQLAIIEGRVELS
QANSQQQQQQQYSQLSILSNEDSLSLSDQEESGIRPLNASLEEVVSLIETLARWH
>Rik1_Sja_SJAG_03680 
MNLCFQSIQAPAIQTAVCCKFIPNENVIIVSRRLQLFVYTLSKNNELCERATIPLHANAL
HLLAYRPLDLEQDYLLIVTQDGYYFSVYWDDNFGKVALDSPLQMCTTQPSYPNTSWRSFC
LVNQEAQLVLIRTSEMKVLCLSIFSEEQRKQQGFSIGDGAELLLPGYLVMDMCFLQHGNP
PQVAVLSQTVDSTKVTVHKLNLQSDSFDSGSVVLKNSLYYKLMAVGKKGLIALGEDNISY
FNRGTVISIRAPSVRFSHYCALRGLKRQFVLVSAEGNVYTLSCNPLFHKLYTLMVEELPF
SPVFNVSSVMAIDEERLFASNINGSIHILSLPSYTVSEITAGHGAIHDMQFFESGSGNTL
LLCAGSLNSGSLIYLCNSLSAEPISLFDLSGVLHVWPVHFQSVLKLFVGMANETKVFTMV
SLYEAEFDPELSLDESTLALSACENGYVQITNKSLRYCTETSKDAIPLEGITSVSSLGAY
AAIVIDNTSLVIYNMTKEIARTTFSKEVSAVDFASPLRIVVGFWNKTMEMLAIRDNSFIC
VLRKSLNFIPRDVLLQFSNDDRLHLFMGSDEGNLCVATVEKSLITNMDYRVLGSTPIHFT
RLLISTGAYVICTNDKPHMVYGLHGKLAFMPLNVPSSIDLNAFLDEKLRFCLVSAHSEGV
SILHLDNQPKLSVTRLKTKLLPQKAAIIDQTVLFSGLKQQPNGLGELSAQYSLVCSKVYD
QFELCSFKLDEFEECTSVIASSSSLFVVTTAKKYPYNYFSVSGRLLVIKASSENRELDVQ
STYSHSSGFASCVEYGKCLFAASDDCILTFVLDATEVRLIGTTHCVTVLIQLLVDEDRLI
TVDAFGALTVYQISDSQLVWLANIQSKPEWAYHACVMRPFQYLTFAIDGSVHQIQLLNDN
NDASPTGFRLESTCSLKLHDRVLCASAGSLTTVKKDAPLSPQITFGTELGAVGSVLQFDE
KKEEYIALQKAIWHQRLNYVGKYELPIESDHSKVASCFVDASLFQLAKNWTQEQLYRLVR
DMDGLESLNSQEKINRVLNELDVVSKVDLSSVA
>Rik1_Spo_Rik1_SPCC11E10.08-Rik1 
MALCVHSFWATAVDTATSCHFISSENCLVLLQALKINIYLCSEVHGLQFFTSIPLFSTVK
HIRPYRPPGLDRDYLFVVLNDDTYFSIYWDEDYQKVIVDHPPVRYRVTFPWNRNAKSYCL
VDLRMRAIFLSIDEISMICIRILSAEERLKTGRSIDSGFPFSFPVHLIYDMCILNDSSTP
TLVVLHSDGLDCYVTAFLLDLSSKSLGKGIRLFERVKPSMIMPFGKRGLLVFESLFIHCM
YRGNFVTINGPCTTYMHWTPLKGQKMHYIVCDTNGYLFGVYSSILGKNKWSLVMERLPIP
PFDFITSLNSIHEGLLFIGSKNSESKLINLSTLKDVDSIPNLGPIHDLLVLKNDIEKSFL
VCAGTPRNASLIYFQHALKLDILGQTKISGILRAMVLPSYPEHKLFLGFPSETVAFNIKE
DFQLELDPSLSTKERTIALSGTNGEFVQVTSTFLCIYDSAKRSRLVYIEKITNAACYQEY
SAIVINGTALAIFKKDTEVARKVFESEISCLDFSAQFQIGVGFWSKQVMILTFSDNSSIS
CAFQTNVPSLPRNIILEGVGVDRNLLLVSSGSGEFKSYVLFKNNLVFSETKHFGTTPVSF
RRFTMNIGTYIICNNDCPHMVYGFNGALCYMPLSMPQSYDVCQFRDNSGKDFLISVSLGG
LKFLQLNPLPELTPRKVLLEHVPLQAIIFQNKLLLRTLENRYEDYESYKENYHLELVDSY
DDNSFRVFSFTENERCEKVLKINESSLLVGTSIIEQDKLVPVNGRLILLEFEKELQSLKV
VSSMVLSAAVIDLGVYNDRYIVAFGQQVAIVKLTEERLMIDSRISLGSIVLQLIVEGNEI
AIADSIGRFTIMYFDGQKFIVVARYLFGENIVKAALYEGTVYIIATNSGLLKLLRYNKDA
KNFNDRFICESVYHLHDKVSKFQNFPITNTNSFLEPKMLFATEIGAIGSIVSLKDKELEL
EELTRKIRKLKFSYLSSMDYESIEADLISPVPFIDGDLVIDVKRWASSELFRLCRSVEHR
ESLNSYQKVQALLEEIQSLC
>Rik1_Spu_SPPG_08310 
MSKFYVVSARKPDSVSHAIKASFTGPDDINLIVGKATHFEVYVLVDDDNDPNEKTLRLLL
DVPVYGRISTLQTYRPQDRNTDFLFISTERYKFFVLSFNATTHQLVTEANGDIADRTGRP
IDIGHIGVHDPDGRMIGLHLYQGLFKVIPLNSAGGRRGSGHSKKHARERNVELSAINLRL
EELAIISLEFMQSPPGAENKPMLAVLHQDTKGYRHLKTYVVDVAARDLKEYSDLPQANLE
AAANLIIPIPRAMGGGVIVVGEQTIACITQNGVITIPIQPTVMKCWNMIDPEGTRYLLGD
YLGNLYALVLFGQNGVIKEMSLETLGKISQPSSIVYLDSGYVYIGSQFGDSQLILLSSER
NERREYLTVQTEFENLSPITDFCVVDIEKQGQGQMVACCGGYKDGSLRVIRNGIGIEVLG
TLNDVPELTGIWALRPTFDTDLDDTLVMSFISETRLQKRDEEGDLCPVEEVDAGGFRMQE
TTLACANMLGDGIVQVTPNAVILLDARSRAEVAI
>Rik1_Sra_494858 
MTCFKYVVNAQKATATKFALKGPFTAPNDANLILGKGTRIEIYTLTPNGLKPTLEFSIHG
IIAALDLYRPADHEKASLFVLTTRHKFCILSYDALAQEIMTEASGEIGPTSPPHVLACQV
LGQLDPSCSYFATRVHESMVTILTAGAFCQRALRESTRRPSLKLRENARRKSQQLQQQRA
DYHQINLALDGNSVVSFVFLRDTTEPTLAVLYDDAAQDRRCLQTFFLRGNQAIHGEMLMD
ELGSEDNDHLLIALPPPIGGVLLVGEMAIRYLKPGRDPKAIGIKACSIHCYTLMDAHGTR
VLLGDQATGTLYMLTLIISGNHQVETLHLIDLGQVSLPTCLAFLDNDVVFVGSDKGDSQL
VHIGSTGGNILEIIEEFPNLGPITDFCVVDLDKQGQGQLVTCSGAGRSSSLRIIRNGVGL
NELAAIEISGVKMIWALRPSFDSRYDDLLVFSFFNQTRLLHLREHEMSQLPSYSGFELDR
RTLVTGNVVQNRVLQVTDHSVRLMECGIQGKLLDEWTATADITVASMNPTQCVLSLGHGQ
LVVLQIENDHLVQVGQARLDHEVSCIDISPTDTSNLLASQVAAIGTWHDGVRLVALPSLQ
TLAAEPLAGYAMPRSILMALFEGISYLLVALGDGQFYNFRLDARQGTLSDKKRSFLGKMP
IALGKFTSNGTTHVFAASDKPSVIHSRNQKLIYSNVNLKDIRCVSSFNSRSFPDAVALTT
KDGLIIGQMEEIQKLHITKIPSLDTPRRILYQESSKTFGVVTTKLSAGPYELASTTTSGF
EILEDQSFRVIDRIYFKYFERVLCVTTAAFDNDGNEYYVLGTGVVSDVYETTSRGRLLVY
RISPERTLELVDQLETDGMVEEIRAFKGKLLVSITGMLHIYRWDLELSGRGHLAFVTQCS
VPTSSQSLAIQDDTIVAGDLACSVSAFRFTDKQELEEMAQDEEHKEITAVESLGNNLYIA
AEGNGHLFVFEHDRAENTMEILSQWHYGERIQRFRFGSLGTNPPDPDSRPVAPSLIFCTV
NGAIGVMADLSDGLYKLLWQMQNNLVKILPSIGDLSHPEWRNLVIDDYRDKSIHFIDGDV
IESFLDLTPQQMQDVVEGRGGGRRLDSTVEDLCKVVEELMSVHS
>Rik1_Sra_495484 
MSVYNYITTLQPSTGSSGCVTGCFLSPNITDLIVSKGSRLEIYREQNGKLLLIEELDLFC
RIEGMVTCSILEHGTCSLFILTDRQHYCFLRYEDNKIKTDKKGSLDLQNARLIEHPTVAA
WGPTSQTVFVSVFSGYMTMIPVPQRVNAKGKSRAHKAKEIAHVFIEETTATGFTILGTNL
NPSVSLIYAEEPDDRRFTKTYDINGSDPSMLINDKDKGRLLHEIQPTSYMLIPVPSPREG
IIVVADSSLTYFASVSSSKTQKTIPSMEITAYLLDRAAPSHPPAFLLATSTGDLYRLIVH
AKGLKFDKLDGKVPVPLSMAKLEEGLFYGASGVGDSVLFRVVNNSIEIVQHQPSLGPITD
FCVFDLDKQGRKTLVSCSGVSQDGSLAVVQSGVGFTEETWLPLPGIERLWTLKIRSPPHE
LIVISTFFNTHVLKVEANSVHAMSQYGALKLDEQTLYTGLVQNGLLHVTPSHVRLMKPGA
DGALLDEWRPKDAIHVAAANDRHILVGCETGILICLAIAGTKLVQKCERAFDPIATSVFV
DASDLAVVGLWGGPANLQMVELPDMTSLAEYDLNVGNAIPRSILMTDLEGQRYLFVSLSD
GQMVHYAVQETQLSERAQVTLGSYTASLSSLTLNGSKLVFAASDHTTLIHSVRRKIIYSA
FNLRNIQACANFNEDAFPDAAVFATPEALVFGTVATQPRLHFRKIPLDAMASRLAFHDET
KTLAVSTEKMNRDPTTGDESYIGELCIFDAWTYQVLAKHDLLPGEVVDSMTIARMSSHEY
DLLFVGTGRTSEADASEVLSGRVLAFSILPTREYALLGAVETVGPVATLRPYMDKVACSI
DGTIHVLDDLHPTGDSSQIFKLTPKPQPHLNTLYLDAAKDKDILLAGDLFKSMSVLKMQS
QKLESVAADGSAAWMTAVLIMAETLFLGADQGYNVMTLMQDPASTLLHCAGQFRVGDMIN
RFCPTKDGVLFGTVSGAIGAILPLDEPVYHMLAQLQEILRIRYPDLGVFEHAAWRAFDSG
IRRGDAVGFIDGDLVRRFLDLSLDEKKKVAGELSSSVDEVQALIEDLIRRSLL
>Rik1_Sra_526866 
MSPYNYVTTLYPPTAISNSVKGSFLDPNYTHIVTSKSSQIELWAIAHERLVFLQQHAISG
NIVVLETVSHPDGKDMLFLVTDNGECCFLYFTDKELKLYANGCFEHPSLTRRQPDALSLV
TRTGPSETDLSVIVSMYAGVLVAVPVPQAEGDPIDPFYASINHSVVHSIVDLGLDSPTIA
VLYTNEHTRCFIQQYHVLSSGSKIEPKQNIEVDKKMRRLIPFPAPFKGILAIGNMIINYL
PYGSGRFISNSRLRNSIQNVGITTAILLDPENGNCLVGTDSGDLYYIGLKKIPGNVHATD
VFFEPIGKTTAPSTMVYLGDGLLFQGSIHGDSYLVKVNLYEVTKHRLHVCDSLPSLSPMT
DFCTYSRGGNGQDVMVCCTGHRHNGALQIVSNGHDFLQSAQIPNLSAKRIFGLDSHNPTL
VISLSDRTLLLGKSSEGEMTSLDSLAGFQLQEETVAAALIGKWFAQVTPTQIILGDVPVW
KPEERIRMAHIVGHQILLCHGEHELLYFVIQENHIKYIRATRFDIPIVSLILADATHGMS
PFALVGLSSPESIVQMHSLPDLGMVSKRNMPSGTTPRSLALTNFGFHKLYAFVSLSNGTM
LYYDVDNEQLVSERQVTLGLHSATLSTLIIHGCKVVFATSNETTVIDFDADIGKLQFTTC
NLTDIQAVAMSDCPGGSALVCSTAKGLLFGQLDPMVKPQVSTYSLDGYVPKKIARHDKSD
TLIIGASKMTRNYGNGVESYASRLFIMDAMTFHHREAHELFPNEVPSSIAVLNLKDHGMD
VACVGTIFCENDTSDAPRGRFLMYEILPSGSYRLIDAAELPTPVWDIKSYLDTVVFSSGA
AIFMLENVNPKNKQGERLQVKCKNFSDVECICLDTQGDTVLVGDIMQSVQLLQSSAKDAS
LKCIAKDSEMRWTTALQIMDDQLLLTADQSQYLYIKQPVAADGTVKTLGRYHLGDLVNTF
KRKSVGHVGMSFPSNGEIQALPDMSTYTYYCTARGAIGAVIPISREKYVVLKELQKKLLD
ALPRLAYPSHLNWRYPDSGDTIDPYQGFIDGDVVEQFMLMSADSRRNIVQSSKAFPSVGA
ITALLQDLAQWRCRL
>Rik1_Sum_445082 
MSFYKYVVTAQKPTSTQFSVKGSFTCSESTNLILGKGNRIEVYTLTPDGLKPTIEFKGTG
EITFPSQPRNETEHVITALDPTCQYLAATLYDSTVTLIILDEDKIYDTAVQRKSSLKNKE
GRRRSQESFYNPPPDHINISLPDKQVISLAFLQDNEDPTLLILYEDALEQRFLQIFTIHD
RQLIGGNIVLDHFETDANLLISMPPAVGGVLLVASRFVRYLKPNRPPIAIGIRPSTIISY
CVMNKEGSRILLGDAEGILYLLTLNTTEQRVESLSFIQLGPISIPSCLSYLENDIVFVGS
NLCDSQLIYIERKAEESEDILQTIETFANLGPIKDFCVADKQGQTQIITCSGADKEGSLR
VVRNGVGLNELATIPITGAKGVWALGEEDDLLLLSMVHQSAILQLQTNHTIVRLERYSAL
DLNERTLVAGRALHHSILQVTDRSVRLMEARETGVLLDSWMPESPIVVANINPTQCVISL
GHGKIVALQLVDQKLVVVGEIQLDYEVSCIDIHPIGPASKSAFVAVGTWNTDANVCLLSL
PQLELIAKEGLGKAVIPRSILISQFEATNYLLVASGDGQFYNFKLDCITGQLSGKKRTFL
GKLSTHLTTFYLNGVNHVFAASDKPSVIHSRNQKLIYSSVNLKEVRWATPFNCDTFPGAI
ALITREGLVIGQMEEIQKLHITKVPTIDTPRRIVYQETSKSFGIITERVHDKYRPSDVAG
GFEVLDEQSFTGKSLDRVYFKHTERPLALTTIKFENDSNEYYVVASSKENGRGRILVLSL
TLERKLRLVHQYRTKGTIDCIRPMDGKLLASVQGYLCLYRWERTMVGGELMEISSKRLPS
VTGCIATHGNFITTGDMAYSVVLFQLDQTTQQLVEVAAHEKSQEVLAMKAIDDNLTLGAE
KEGHLFVMEHCQDEASVDEPLLDMLSVWHLGDTVSRFRFGSLGMSNADPDSSPATPSLIF
ATSSGSIGVIADLSPERFKLLYQMQCNMCRVVKSIGELSHTDWRSVNISNRKEEAIHFID
GDLIESFLDLSPQQMQSVVDGSQGGRKLDLTVEDLCKVVEELMSLHS
>Rik1_Sva_5860 
MSVYNYVKTVQPSSAVQFSVKGNFLNANELNLIVSKGTRLEIYRFANNCLTLDLDFQLFG
RVEALEVCHVASRPRCSLFIISNNQRYCFLSYDPATRSIVTDASGELSERNARTTEEQIL
TTVDPESRVVVVSMYIGLLLVVPIQGAILNRTSASIKGKAKDIGVSGLPSEPFNTEPSAP
SIPEFTVISMTAIHRTDKPAIVILYQEENDEARQIKAYHLDMQGKAILDKPKFHARVETT
ARKLIPVPKPYGGVLVVGEYMISYYDLKGTHKSISINPMVVTAYTFMEGDKPRCLLGDDF
ATLYQLNFVTSGDTISSIGLDNIGKVSAPSSIVHLSDNFAYLGSSQGDCYLLELQKGDGS
ENQFQIVEEFPNLSPITDFCVYDLDNQGRKTMMCCSGVNCDGSLRVLQTGVGFIENAYFE
VADVKRLWCFCSNPKHRFDDTIVLCTVDGTRVLHQSAGTSMVEEVTSFAGLRLNCTTLAV
SPAVKDMLLQVTPFSVRLMTIGRNGTLLNEWKPPLENLAITVASLNAHQCVLSYGSGTLV
YLEIKNRSLVEISSTQFDSEIACIDISPLDGSSATKTSRVAVGLWGGDNVRILDLPGLRV
VAKDSLAAEVVPRCMLLSTLDNIPYLFLTLGDGQMVYYKVQADSLSNRKEITLGTRAITL
HPFDNNGEKAIFAASDRPTIISSRRQRLTYLAVNLQFVDTFTTFNSELYPASMIMVTGDT
LVVGKINSLRKLHVTKLPLDQEMGRRILYHEDSKTVVVGATKARRDPDSGVETATGRVRI
FDARTFQALYSYDLKEDEAVESMVAARIHGHENLFVFVGTAILHPEDGQRCTGRLLMFEV
TENREYRLLDAVTVDGVVYSIMPYLQTIAATVNGSIYYLSSFNRDAPAGEKLKLVSMIHS
NVLALTIDTHGEFILVGDLMQSISLLKMNDLENPCVKVVGRDPDINWMTAVKIVQDEVFI
GAEMFYNLFTLKRAPACSEEEVSRLQAEGEYHLGDLVNRFRSGSLADGFHESGDRQLVQN
SFLYGTVNGAIGVIASLTEKQYKVLSKIQSNIRDVLPSIGGLTHDEWRTFHNGLRTKKPR
NFIDGDLVERFLYLSPEDQQRVVRGEERNNPLKYSLDEVQGIVEEFSSLC
>Rik1_Sva_7929 
MSQYQYVVTAQKPTATQFAVKGRFTAPDEINLVLGKGTRIEIYTLTPDGLKPTIEFSIHG
TIADLKLYKSQGRVKASLFILTSRHKYCILSYCESTQQIVTEISGEIAIPGDARIKKDEV
HSVLDATCRYIATSLYDNIVTIVIPEFGPKPRENGTYPRRSSLRRDARRRQQQHPPDYVN
IVLADKTIVTMAFLQDAAQPTLMILYEDALNRRYLQTFTLDLRHRELIAGDIVMDHFESE
ATLMIAMPPVIGGVILLGGKFVRYLKPHQAPKAIGIKKSMIKSYTLMNDDGSRILLGDAE
GYLYLLTLVILNNTVDSLCLINLGSISTPSCLSYLDNDVVFVGSVEGDSQLVHINGNDQH
TVENNNILEVIEEFPNLGPIGDFCIADLDKQGQDQLIMCSGAAKDSSLRIIRNGVGLNEL
AAIEISGVKGIWTLRPSFDEKHDDMLIISFINQTCLLQLRDTAMKQLDSYSGFALDKRTL
AAANVVDNLVLQVTDSSVRLMDSSIDGCLLDEWFPENQAQITVAAINPSQCVISIGYGWV
VALQIVDRQLVKIGATQLDQEVSCIDITPIDPLMPLQSSVIAVGVWKDIGVRLLSLPSLK
IIAEKSLSGTVMPRSILMAKFEDICYLLVALGDGQFYNFKLDSRQGRLWDEKRSFLGKLP
ISLGTFTSNGTTHVFAASDKPSVIHSRNQKLIYSNVNLKEVRCVTSFNSLSFPDAIALTT
KECLVIGQMEEIQKLHITKIPTIDSPLRITYQESSRTFGITTETLTSEPYSEAVVMGAFE
ILDDQSFSTLDRVYFKQFERPLAVATVRFDNDPNDYYVLGTGVESDHYESYSIGRIFVFS
VTEQRKLNFINQIETEGMVELLRPFQGKLLASIRGQLHLFRWDAELGEQGQLISVCSHPL
AASTDSWTTIDDIIVAGDIFFALKSVRYNPQTESFEDLASEDTRKDVTAVEAFSNDLYIS
AEEEGHLFVVRRNDKEDVTDEPLLKTVSQWHLGERIQRLRFGSLGMNHSDPDSRPVAQSL
IFATASGAIGVIAPLSEERFKLLWQMQNNMNRVIRSVGDLSHTDWRKVSLMDRIDKCSNF
IDGDLIESFLDLTPQQMQKVVDGHNGGRKLDSTVEDLCKVVEELMSVHS
>Rik1_Tel_333233 
MSKHHVVTTLNPATAVTCATKGCFVNASVENLIICIFGVISSIQMCNLFDQQTSSIFLLT
EQNCFTVLSFDAKRDSIITEGHGMIETNARNTDQPIATILDRKTNTILVSAFTGFLFAIP
MSKGNGKTKNSDNRFSPSAMRTREYDILSIVSLRGIHVSAMAVLSGETNELKTIKTFKYK
HGTNEVAEMPKLTVKVEATTHTLISVPDPIGGVLAIGEYIISYHDLTLSPGSTKELSIDL
VTVTAHTFLKNSVQCILGDAEGYLYVLTLETTNMKVVGITSNVIGQSSIPHTIIDLGNGL
LYIGSTQGDSSIIRLVPNALRKYTVEPVSTFLNLGPIVDFCLFDYDGHGEQTMICCSGTD
KEGSLRIVENGVGFVEKFQLNIPLLNKVWSLGTNTLVITTALETIVLKAARNNPSELTEY
QNYSELVLDQDTLDIAFTLNKRNIVQVTTNSVRLVQDDEKGLLVAEWIPPNNQKISIAKV
NTRQCVVCCGKGTLVYLDITDNALSPKCVKQFPDIACIHLSPKHENGTGHDFVTIGMWSQ
SMIKILQLPGLNPVLEHTLDSVTGPKDVLMITLEKIPYLMVLLGDGQILTSRIAFKNSKA
VLSDSRQTMVGTYCTAMYPFEHGGEQKIFITGIRPTIVTSWHRKLFFSAVNLKIKLNDEM
PIRIQYSTATKLLSVGTIQNQKDINNGFIKHIGKIQILDAQTFHGRILVFDIKERKCELL
EQVKLPGVIYSLKSFQNSVVACVNGSIFCLQKFQPDLPLGERVEFKSEIHNNTVALSLDT
NGDRVLVADLMQSVSVLTMSNKDPLSLKLLAVDSQPAWMTAVKFVNENVYIGADNKNNVF
TLSLNPSRQLPQRVNQSGIMRLELEGGYHIGSHINCFKQDILSDMLSNAPATQHNENDIT
SQITATESSFTYVTVHGSIGTIKTISENSFHFFKQIQSSILKESGNIGGLDHTAWRSYKS
RIHSTEESNYLDGDLLKSFQQMNAFSKQRVIESLPSSIYKASDIENFIRTLVA
>Rik1_Tel_430860 
MTYHKYVVTAQKPTATQFAVKGSFTSPYETNLVLGKGTRIEIYTLTSDGLKPTIEFSIYG
TIIALRLYTPKGRNKASLFLITARHKYCVLSFDSSQQIITESSGEIGFPGQPRNECMDCK
LVVDPSCKYFATTLYESTVTIIIPDINKTKEYTTPQPLRKISLRSKDGRRRQTQDMVFQH
PHDYINISLPDKQVISLAFLQDSLLEPTLLILYDDPLGRRYLQTFTVNIKTRQLIPGDIV
MDHFESDANLLIAMPADIGGVILIAGKFIRYLKPNQPPIAIGIRPSTINSFSIMNQDGSR
ILLGDAEGLLHLVTLSITDNRVDALCFIGLGSISTPSCLVYLDNDVVFVGSTVGDSQLVH
VQRTDTTTAENGEILKVIDEFPNLGPITDFCVADLDKQGQTQLITCSGVAKDSSLRIIRN
GVGLNELAAIEISGVKGVWALRPSFHDVHDDMLVVSFVNQTRLLQLRGNAMTQLECHSGI
DLNSRTLVAANVFDDMVIQITDRSVRLMDARGDGNLLDEWIPEERTQITVASVNPTQCVI
SIGYGRLIALQIRDKKLILIGVTQLQHEISCIDISPIDADSPLQSTVVAVGMWQNVGVCL
LALPSLQLIAEETLAGTVMPRSILMAKFENICYLLVALGDGQFYNFKLDTRLGELSDKKR
SFLGKLPIHLGTFTSNGTTHVFAASDKPSVIHSRNKKLIYSNVNLKEVRCVTSFNSLSFP
DAVALTTKDGLVIGQMEEIQKLHITKIPTLDTPRRITYQETSRSFGVVTERITSEPYNDS
TTTGGFEVLDDQSFKVLDRVYFKQFERPLAATSMTFENDNNEYFIVATGKDTDEYENNSV
GRILVLQVTLQRTLRLVSQIKTDGMVDCLRSFNGKLLASVRGMVHVYRWELQIGRGTLVS
ICSKRLPSITESITTYKDLIITGDMAYSVVALRYDAKTESLIEVAAHERLKEVLAVEASD
ENLFIAAERDGHLFVVEKCNEDSTNDEPILETVSVWHLGDVIRKFRFGSLGMNNADPDGK
PEAPTLIFATASGAIGLIADLTADRFKLLDQMQYNMTRIVKSIGDLSHTDWRSVSIMDRK
DEAVNFIDGDLIESFLDLTPQQMQEVVDGLYGGRKLDKSVEDLCKVVEELMSAHP
>Rik1_Ubr_6220 
MLYVAHAYEPSAILETLSLPSFLPTGPCLAVVKHSTVEFLSLAASGSAGLLEPVQTVSLP
ARILAAQAVTSANSKQSPQQTLLILTDHYQPKLISLTASISEDTGEVVVATTATLALDEV
ARSPAESALGLWTEPFSSSTSQIGHRIAISHVYKGVLKVTPLSDSLAQSYLRATDDDDEA
MQDVSQSDPHSRVAHFSHSFGARFPHPNLLSCAVLSPLSAASVPAVALLSLSSVPSKIPG
FGEQCLPVLSFHSVDTSTQDLSPLPWGPPRKAPRSVKEESDGKRFDPQSSSAATQASCDI
KAISSDNKASVRKKHGPAAMGSKVTDADLQKREEDWAKSALVQCHVPLPYTDAYGAHLIH
ALPAHVGGGVLVFSETSILHVPPPANPPSSSGQADSTQTTTTPDAADVKGKRRKASEGGA
IVTRRRSLGAQSQATPVKVETAATSSAPSNENGKRRRSSVNVPAPGAASPSGASAPSHSR
PRLLRVGLPHPVQVVSVVDLGDRPDDKTFSVLFGCNSGALNVLQLTLPQDAASEVVPSHS
AAAPQPKSMRVETLGTTSQPAGPQALSYLGDGLVCVGSATGDSCLYKILQQDTSEEMDTG
PGAQLLSPPSSPTQSRRRSSLAANTTPKSTELPCGGSLVTIETWQNLGPVVDFTVDDGAG
GDPTTSASAQARIVTCSGAGPSGSIREVRSGASVQDVSSLPIPNAQQIWSVEAGDATSKQ
TAGLLIGFATSTAYLHFDANGNLADATDRLSAVGIDTTLPTLTASTVFDASQGPLLVRVA
NDAASLVNLQDKAATLVQQWKPSAGLEITTASVNPSGQLVIASSDKSLSYLVVEGGALIE
RNKVQLDHEVSCLDTSSVTAGQAAQFAACGFWQTRSIQIFALPELAPVGQSLVVQQGFAA
VPRSILLHRFASKQSEASSQTKSSVCNRDALMPHLLIGLGDGTLVSFSLSLPTDDSYSKT
VGLSDCKTVSLGKQALKLDAIESWAGARVVAVSGSRPTLVYADSKRFSYNALKHKSQRSV
ATLHAGPGRVLGAFALAESVELASIGALRQRDIRTFPLGLDQPLAIAQWPNRKVFAVCTW
AFLPRGTATKASKSRGAIRILDQTTLETLDEFRLEVDERPNCITVLRAQGHEMLVVGTGY
ISDREHEIMSGRLLGFDVFAGSIRGKEERGRLRKLFVKEQGGNVYSVQSINNRLAIAVNS
EVKIYSVVDPRASDEVSAPRINVVQRGSWACSFIACNLSVVEPDQIVVGDALRSINVLHV
HPYTARLTEIARDCDPFWTSATELLDEASQTYIGADISFNLYTTQRVSLSEQVKARIRRT
RERETERSVREVNRLTTRDPNEVDRYAHVMQRNAVWHYGDMINKFSRKSLVPDPGATAAV
RPRLLFCTAAGAIGVIAHVQDEQARLLTKVERNILSLIESPSSTSTSNSSSLVASISHQD
WRTLRTDHRVQAPAGFLDANILQMFVDGRLDRKQKDKVVQGPNSKMEALPVGREIVEQLI
EALSQVR
>Rik1_Uma_UMAG_02785 
MLYVAHAYEASAVLQTLALPSFLPTGPCLAMIRQSTIEFLSLATDNATSSASVELLDTVK
KVTINARILAAQPITDPSLTGAAKQSLLILTDHYQPRLINVAASTNPGNGELVIETTATL
ALDEVARSPTESALGIWSEPFLSGTPSFGQRIALMHVYKGVARVVPLSGSLASSRSQDVG
DQDEFMQDVSTNPTLSRGVQFSQSFSIRLPHPNLLSCAVLSPSSQDSVPAIALLSQSSIP
SEIPGLGELCLPVLSFHSVHVADQELSPLPWGTPRKPPRRSDDTGNDDKRFQPQDSAAAT
QISRDLKTAKKDDKEATRKKHGPAAMGAKLTPQDLQNREEKLAKSGLAQCHVPLPTADAT
GAHFVHALPAHVGGGVLIFSENSILYVPPPSNPPASTIHGKDTGTTASERLDAKGKRRKA
SEGSIVETCRRSSGVSQVKPAPIKAPAAATATTLPSSNENGKRRRSSVNLSSTGADSPDK
SADSSPSRPRLLRVSLPHPVQVVSVVDMADADADAFSVLFACNSGALNVLRLGMPDHSQH
VASQLPQPRSLRVEALGTTSQPAGPQALSYLGQGLVCVGSATGDNCLYRIIGQNASQKMP
ASSSEQVLTPPSSPTQSRSMLSHAASSSRDHSELSTGGSLVNLETWQNLGPVVDFVVDDG
AGGDPTYASSAQARIVTCSGLGPTGSVREARSGASVRDIASLPIPNAEQIWSVDAGVDDA
SKLTIGLLVGFATSTAYLHFNADGDLTDATDQLVAAGANVSLPTIAATTVLFHDRSPQLL
RVDRTGASLFSVQDASISILDQWRPPNELEVTSASVNSVGQAILALSDKSLLYLTDEDGA
LIERNKKMLEDEVSCVDISPLIAGKAAQLVACGFWGRDVFDFYNLPDLEVVPRGFAAEFS
SVPRSILLHRFESSQPEKASDAEFEFWGFNPNPLDAYLLIGLGDGTLVSFRLGGIVADGN
AYVPVSLYDAKTITLGTQALKLDAIKTSTGARVVAISGSRPTLVYHDSKRFSYSALKYKD
PRSVATVCAGPGRVFAVVVLTDSLELTSISALGQRDIRTFPLGLNQPLAIAQWADRKVFA
VCTWTFLPRGSASKQEGSRGAVRILDHTTFELLDEIRLEPDERPNCITLLDLPGHKMLVV
GTGYVSKQSSETVRGRLVAFDVSTGSSRTKEERGRLRQLFECSENGNVYQVQSTRYHLCA
AVNSEIKTYSITNCKDMSDKRPSGGPRRPYEVRQEGSWACSFIACNLSAIEPDRLVVGDA
LRSMNVLNVDRYTGRLTEIARDCDPSWTSATELLDSETQTYIGADISFNLYTTQRMPMSE
EVRTSIRRARERETERSVSLAYPRTLRDTDDCYAHVMQRKAVWHYGDMINKFRQSEFWVV
RLVPRHPIPSHPILSNLTLTLIFSFARRLISTASLVSDPGPDAAVRPKLVFCTAAGAIGV
IAHVRDDEAQILAKVERNILSLIESPTEAASAGVIGNIAHSDWRTLRTDHRVQAPAGFLD
ADVLQMFLDGRLDHNQRYRVVHGPNSEAEALGVRSEVVEQLIEKLSQVC
>Rik1_Ura_220087 
MNQYNYVVSAQKPTAVSFSVKGNFLSPNEQCLIVSKGSRIEVFRFDGEKLKLVVEFGIWG
RVASLKLYHTTNRPTAELFVLTEQSNYCILSYDDILQQVVTECSGQLAEIGAKAYDDGSV
VDVDDSGRIVCTSIYLGMIRFLQLNTGVWGENMQPIAGRSSSKGKEVIGKRISTEVGISV
NMRFQETNIISCCFLPSMSLPTLAILYQDAHEDRHVTSYVVNVRTNSKAAGIIPSTNVEP
GANLLIAAPPPYNGLIVVGEQSIMYLQPMNPPITIYMDATVMKAHEVIDASRILLGDYLG
RLYLLILLVENQHVKDIHLEKLGEISAPTSLSYLGDGVLFVGSAYGDSQLAQLNTDKNDE
GDYVTILDEMTNLGPITDFALVDIEKQGQAQVITCSGAGSDGSLRIIRNGVGVHIQASLE
IVGVKNVLSLRPAYNSNIEDKLVISFIEQTRVLRQIEDELHEIEHYSGFCLTRTTLATTN
TVDNHVVQITDQSVRLFEISDNGNLLDELSAEENARITIATTNARRCAFSTGEGTLNLLE
YKAGKLERSGSTKLANEIACIHINQFPLAFDDDVIVVGYWTTMRTQLLSARDLSVIASVD
LGGDIIPRSILLTEFEKELFLLVALGDGQLFNFQVDPLTLQLSNQKKVSIGTQPVTLNTF
SAGGATHVFAASDRPTVIHSSNHKILYSDVNLKDMSNITAFRNPSFENCIAFTTSSGVMI
GQIDQVQKLHINKIPLGEMARRICYQESTRTFAIITTKMETSLPDSSKDSSIKILDDQSF
EILDTLTLESFEVGESIASCSFDGGASDFYIVGTATVVPGDEDVRKGRILVLQVSPERKL
ILRHTRSIDGSPYCIQPMDNKLVVAVNGTIGIYEWINHGLSNVCCHRSNTIVVDMAVNGN
QIVVADLMRSISKLVYDKNSRTIRELAIDQNSNWMASLSLVDDNIVIGAEVGYNLFTLAQ
IPNNTMDDTDQFEVIGEWHLGEYVNRFRKGSLVMNHSDTTTTSSSTLFGTINGVLGVMHN
LTADQYLLFSQVESNIIHIVGSIGHFDHSKWRNFRGDRRVAPHRGFIDGDLIESFLDLNR
SQMQQVVDGDMGGQRLNCSLEQLFRIIEEFSRLH
>Rik1_Usp_360717 
MNQYNYVVSAQKPTAVSFSVKGNFLSPNEQCLIVSKGSRIEVFRFDGEKLKLVVEFGIWG
RVASLKLYHTTNRPTAELFVLTEQSNYCILSYDDTLQQVVTECSGQLAEIGAKAYEDGSV
VDVDDSGRIVCTSIYLGMIRFLQLNTGVWGENMQPMAGKSSSKGKEVIGKRISTEVGISV
NMSMSLPTLAILYQDAHEDRHVTSYVVNVRTNSKAAGILPSTNVEPGANLLIAAPPPYNG
LIVVGEQSIMYLQPMNPPITIYMDATVMKAHEVIDASRILLGDYLGRLYLLILLVENQHV
KDIHLEKLGEISAPTSLSYLGDGVLFVGSAYGDSQLAQLNTDKNDEGDYVTILDEMTNLG
PITDFALVDIEKQGQAQVITCSGAGLDGSLRIIRNGVGVHIQAALEIVGVKNVLSLRPAY
NSNIEDKLVISFIEQTRVLRQIEDELHEIEHYSGFCLSRTTLATTNTIDNHIVQITDQSV
RLFEISDNGNLLDELSAEGNARITIATTNARRCAFSTGEGTLNLLEYKAGKLERSGSTKL
ANEIACIHINQFPLAYDDDVIVVGYWTTMRTQLLSARDLSVIASVDLGGDIIPRSILLTE
FEKELFLLVALGDGQLFNFQVDPLTLQLSNQKKVSIGTQPVTLNTFSAGGATHVFAASDR
PTVIHSSNHKILYSDVNLKDMSNITAFRNPSFENCIAFTTSSGVMIGQIDQVQKLHINKI
PLGEMARRICYQESTRTFAIITTKMETSLSDSSKDSSIKILDDQSFEILDTLTLESFEVG
ESITSCSFDGGASDFYIVGTATVVPGDEDVRKGRILVLQVSPERKLILRHTRSIDGSPYC
IQPMDNKLVVAVNGTIGIYEWSNHGLSNVCCHRSNTIVVDMAVNGNQIVVADLMRSISKL
VYDKNSRTIRELAIDQNSNWMTSLSLVDDNVVIGAEVGYNLFTLAQIPNNTMDDTDQFEV
IGEWHLGEYVNRFRKGSLVMNHSDTSTTSSSTLFGTINGVLGVMHNLTADQYLLFSQVES
NIIHIVGSIGHFDHSKWRNFRGDRRVAPHRGFIDGDLIESFLDLNRSQMQQVVDGDMGGQ
RLNCSLEQLFRIIEEFSRLH
>Rik1_Zme_353376 
MSEYNYVSTTQPPTAIHGTARGNFLVPNEECLIVSKSTRIEFYKITSTGLSLELEFGVFG
RVESLAVCNASSRERCSLFILTDQDQYCVLSYDPVNSSVVTDSSGKLEPEITRPVEDPII
ITARPRKDVVIASIHGGFLHVFPIQSPKSSKGKGKAVGNSQPFSVRVTESHILSMVVLEN
PERPVVAVLYVDEREVRRIKTYEINLQGRDLFDRRSNGIVAEIEVDSSDHFLAAVPAPHG
GLLVIGELMITYHNMREDTRNTSKSTSINSMVPTAYEFLGPNTTECLIGDSFGNLLHLNL
TMNYSNNISDLTVNLLGKTSVASSITYLGDDMVFIGSALGDSSMIQLKERVGDTTLLDVI
YEMPSLSPIVDFCVFDLDKRGRQTLVCCSGGPNNGSLRVVQEGVGFIEQAALPIPGIKKL
WSLKSKDVDDVLIISTVHETRVLYIPPGEKMMEEMELFSAMRMNETTLAVGSVSEGKFLQ
ITPSSVRLIKSNVAGELVSEWQPPSGEVITVAAANATQCVVSHGNGTLVYIQVAGDGLSE
KSSKKFESEISCLDISPVDDGSLPAAYVAIGLWGGENLQLARLPELQVVAKDVLPDKLVP
RSVLLVGLEKIDYLMVTLGDGQMISYTLDEGSFTNRQEITLGTHSVSLHVISQDAKKSVF
AASDHPTMITSEHGQLIYSAVDLKDARACTTFNSTIMRKCLLLSTGDKLVFGTVDPMRKL
HYTKVPLDDQMGQRLAYHDHSKTIAVGTSRTVRNQDNGSEYSKGWLRIFDARTFQVLDSH
ALLEQELVESITTAYIDDLEQEFVFVGTAITHNEEETQLTGRILAYQVAPTGEYKLVDAF
NVPGVVYCIKPFMGSIIAAVEGSLYYLEKLKLDEESGSRLSLDMKLHANVEALSIDTRGE
FILVGDMIRSMSLVKLQDPSNATFQKVAADYSPCWMTCVKILQDDIFLGAETYYNLFTAK
RTAEIDSEDDSAHSMHLDIVGEYHLGDQVNCFREGSLSQWATKAGAERRPPVTNVLYATA
NGAIGAIRSLTEEEYKFLSLVQTNLLSVVQSIGNFDHHSWRMFKNSTKTSEMRNFIDGDL
IENYLKLTPEEKQKVIQGEGRGEPLSCTARELDVTISNMNRGV
>Rik1_Zme_760774 
MAFYKYVVTAQKPTATQYSVKGPFTANDEMNLILGKGTRIEIYTLTPDGLKPTLEFTSGE
IGATGSPYAISQDVFGMFDPTCKYFATALNESMVAISKSDAFNQRSSSSINGVGNTINNA
TNPQGRRSSLKAAKARNKNQRQQQQQINLGLGGNKLVSMAFLHDTQVPTLAILYDDPDDE
MRHVRAYELDPTTREFVPKDEMIEEFPSSWNDNFLVPLPAPLGGTLLVGEASVHFLKLGK
APRGLGINKCSINCYTIMDESGTRILLGDQAQGTLHLLQLTLSEKEPNTVERLQFSALGK
VSTPSCLTYLDNDVVFIGSTTGDSQLVHLDISRRSPERDVIEVIEEFPNIGPITDFCIAD
LDKQGQDQLITCSGVGRDSSLRIIRNGVGLNELATIEISGVKGIWGLRPSHDDMLVFSFI
SQTRILQLRGDEMRELSTYSGFALDRQTLAAGTVIGNRVIQVTDYSVRLMGCGMDSPLLD
EWIPSDMSQITVASVNPSQCVVSTGYGRLYALQIQDDDRLLQIGATQLDQEVSCIDITSL
DSMNPYTASVVAVGVWRQVGVRLLSLPSLDMVAEETLAGTAMPRSILMAKFEDISYLLVA
LGDGQFYNYKMKEGGQLSDEKRSFLGKMPISLGTFSSNGTMHVFAASDKPSVIHSRNQKL
IYSNVNLKDVRCATSFNSLSFPDAVALTTKDGLIIGQMEEIQKLHITKIPTNDTPRRIEY
QESSRTFGVVTSTLIPGTRLTAKTTTSAFEIRDEQNFKVIDRVYIQNFERILSLTNMVFD
NDGTEYYVLGTGVMGDPYERGSTGRLLVYRITPERTLHLVNQFRTEAMVENIRPFQGKLL
ASVSGTIHLYRWELEVSGRGHLASVCTIRVPTISQSIATYNDTIVSGDMLSSVVAIHYDS
HKQTMKLAAQDPQPKQITSVEALSDDLYIAAAEESGHLLVLKRTDNSNNSKNTEKRNDST
SNSDTNLEIVSQWHFGERIQRFRTGSLGSHPSDDNKPVAPSLIFCTTNGTIGVIADLSAD
HFKLLWQMQNNLLKIVPSLGDLNHTDWRSIAINDIRDKSSHFIDGDLIESFLDLTPQQMR
GVVEGHNGGRKLDYTVERLCQVVEELMSIHS
>Rik1_Ztr_87400 
MAYLAPIHRASSVRHAIKLSFLGPDTQDLIVAKANRLEIWSSNPQFPDDPTLFLQHTKAL
YGKATLLHKLRPATSPTDHLFVGTDRYNYLTLSWDAELKELKTEKSYVDIAEKAARDSQT
GDRVHIDPTSRFMTLECYEGVVNILPIAHAGKGKRKAADDEIGELADPIQVRIPELFVRS
TCFLHRRQAGAKHAKPAFALMYEDSQNKVRIKVRELEYGQSLRPSEEPSTADLDEGKEVS
GQLELGASHLIPLPPPMYGMLVVGETSISYVEEFEHQVKETQPLEEATVFVDWCQIDDQR
YALADDYGKLYLLMIQQTSNGEYSSHQIDILGETSRASTLVYLDEGRVFVGSHQGDSQII
QILPQKIEVLQTFPNIAPILDFAVMDMGNRSSDAPVNEFSSGQARIVTGSGAFKDGSLRS
VRSGVGLEDRGDLGSLDAPISSLFALRSRPAPAVVNTLVVSFVSHTRVFVFTAEGDVEEQ
EQYRGFELGESTLHAGNLADGRVIQITNSSVVLADQEGDMVTDRWQSPSGTSITAVSANG
NNILVSLKGASLLVLDVSGSTIKVHAQREFGSDEQVSCIALSPSIPTQCVAGFWKDGKVA
FLDLETLKTQASETVTEEDSLAVPRSLTVAKILEGQPATLFVGLADGNVVTYSIQSASNP
FTARKSIILGTQQANFAVLPRDNGLENVFATCEHPSLIYGSEGRIVFSAVTAENATCICS
FDSFEPYGNAIAIASNDELKIAVVDEERTTHVQDLFLNQTVRRIAYSADMKAFGLGCIRR
TLSAGREEVVSCFKLVDEIAFKELDSYQLNEDELVESVIRCKLDDGSGGDAERFVIGTAY
LDDQDASNAKGRILVLEVTEDRRLKLVTEISVRGACRCLAVSHGRIVAALIKTVIIYSFE
YETPSSPAMVKKAAYRTSTAPIDMCVTGDIIAVTDLMKSMSLVQHTLGQAGGPDNLTEVA
RHFDTLWGTAVANVDENIYLESDAEGNLVVLEHDVKGFSEEDRRRLRVTSEILLGEMVNR
IRRIDVSPTPNATVIPRAFLATVEGSIYLFALIAEGKQDLLIRMQNKMAEMVQSPGHVPF
AKFRGFKTQVRDMGEEGPSRFVDGELIERFLDCDEDVQAEVAKELGGDVEELKIMVEGLK
RIH
>Raf1_Afu_Afu5g04300 
MLHRAIPQKIAGIMNLCASNHKHLEPDDPALVEEHKLLLSKFMEPSSRGTKEIERVSCNN
FETVFHSQTSMSSASNTINDEFSAVTNPGVTSGGRKDCNAKVALGLPTSARKRSTSNLSS
MDKQTFSSSASSVERDSSSPGPSSTRSLAPRTRRSTRSRNKQINYYPVISLSESDSGEGP
SGSRDTKTVNTSSQARNRQSHKPSNQSSKRLHHLNSNTDPLSDAEIRIIYSSRGVQIRKL
SFTSLDHLKDLKHAPFCPEHNPAKYARRYRESMIVSSEILHVDFDSHEMTAMLGLLSLHG
CQYSPTTEISISDQVIAVLSSHDVHRDFAKKISLLRELAKYISNEAVIDTSTWLWEVLTS
KVRNKNQQSVRHCLTQLLTLKGMAGDGALSSSPAVIKQQLQIFLSCLPHASILYRRQPAD
IGAFIQAARNGHLSSSPSIIQAARVTDSNSGSSVFGPIRALNNVNALLQNRELGGPVKRQ
LRTKVKSEFSLLKTWKGASNDVNVLAWSPDGTKFAAGATAQCDEGNMEYNRGNNLVIGDL
TCNRLEEVPGHYIIRPPGRAASQRALSDNRLFMSVTAMQWFDDTLFTASYDNTVKLWRFS
GNQITNHKTLPHESKVLVMARSNFEENLLATGAQSFRLWNIMESKDAPLIIESRRDLTPT
CLAWGSTHDTKHLLLAGMSERDDGLPHTCPAPSGFLTGWHVGEASIIPTPFQPNSQNIFD
IKWHPTLPRFATASTVGQSQVSRGTRSVVRVYEPLKWKSQTIEFECPALDINDITFCPMN
SYYVTASCTNGVTYVWDYRKRDQVLLELSHGEPLNQLDELLEREQDDVGVRMALWGDEIN
QFYTGASDGIVKQWNILRAQEDALTKNVFGIEEEIMCGAFSSDKSNLLIGDAGGGIHILS
TSNSSPHEGRDPNEDERKMQFRHAAQPPCDDHASDSESGLVAARKLLNSGKLKRHPVFGV
GQGPHYDGPYAGWARPGNPDKPHLASLRPDVKMRQLDGPAPKDRIGLDEESRQLVEAHIQ
LARIRNQRRNEYKRKRTVDVIDLCSDEEDNRSPERQAQSRHIYIGDFMGIANLQCEVIDL
TGDTDTDSEENASIARARSPCFKFPKVDSSLETLEAGLEDDFWWPDSGQVNPNFPQEA
>Raf1_Apa_466203 
MPKYDDAVIIISDDEQDQITTTQQVLIRNHNKSTRQQDGTNKTNPILLDDDEMDWTPKTE
TIVNLIPCQTSTQPPLPTQVQRKKRPQKKPKRSIVIPTTPPDQHDFVYDSTISTNDDNIM
DFSLDILDYLGKCNEPEMDSALETPDWSIIADLDTTNDSVTIAWQPPSTQTLPTDTVVPE
GMDLLELFTRLDFYQHSLIQHVKELQPKTTLKPSNQHSPPTISPTASTRTLLKRTTTAHS
PSTKHSLSPSSYTTPIHSTTLDNSTDLAVSQTNLIKRLEIPYLTTMPRPYIPNLVWQGSN
WEDWAQFIPGDLIHVPFTGAEDALIEKVVRKTLDRKRRTTASSIYGDNELWDELAVLLPG
REAQDCKFRYMDLEKPAMNIFNKAQIVIKEKVHAKNWNNYYNLLSTRCIGGITSLPMFKS
TLWTNLKSRKSVGEGSGDASCLLIERDPKNMNSFQMVAGSLCDDNQSYNMEGNLRLWHSS
SGKIHHLKGHSINVTSGHGETQELWRTVHDVKASNNKKLLFSASRDSNAKVWNMESNKLL
STLAFHNGPVHQIAVMEQEEHVIATGSADGSGVIWIIGDRGRSGKGTICETEMVDDMDNC
SVECLEFGHGASDKKLFMGYRTNLPDQYGWITAFDVESANPIYNIKDIRGSVGCLAISHS
GKYILSGNDGAESGDQMLHLNDVMTGKSILLAKTGHLDVNCVCFSKCDNFIVSGSVANQV
SVFDIRKASIPVYEFGHNDNSNQGRFIAPDAGIGIAGMHWMNSNRILITGGGDCTVKLWD
VLGGGGLLKSYQVSDPINCLTVNEELNVLAAGVSGAQGVVHIWQP
>Raf1_Are_404081 
MATAATTAAATTATAATTTSKSDMEMTSLSASTCDVFGLSNDILDFISKQHGIQPKVFLE
DEPDWSFIAEIESAESSEEWEPPKLQSPAVDIKISEESCLNEMLTRLDYYQHSMNRHVEG
LQPKLSKEDLRKTDSLSPGISPTSSTGIILTPSLPTGRNTVKRNTTISYSHTTRATRNNK
LDHQAILTRLLDAPYSSMLQRPYVPVAVWQGSNWEDWAQFAPGELIHVPFTEDEDFVVNK
MAQKLTERKRKVNSKSLPYDSIAWSQAPILLPGRESQDCCFRYMDIMESKNHLFQKPQLV
TRVKIPSKAVQNYHDLLTSRQISGKVCMNKHHSVVWMNMSTEVTIGGGSGDASCILLEGD
ARTTDSLQLIAGSVCDDNQSYNMEGNLREWKSSTGKIEQLKGHFIETDTSDGGTQVSWRT
VHDIKTSNDKKLIFSASRDRNAKIWSRETRKLLSTLVCHGGPVHQIAVKPGDENIIATGS
ADGSGVIWKITKGGKNGQGEVCATEMVDDLDHCSVECLEFGHGASDQKLFMGYRTEISDN
LGWITAFDARTADPLYNIRDMRGSVGCMAISQSGKHILSGNDSVDGGDQMLHVNDVITGK
SILKARTGHLDVNCVAFSRCDNYIASGSVNNQISIYDMRKPSRPVYEFLHDSKLYPPSTL
PYRPKLSFLRFSHSFLIKTVGKTMAGFLHQTRELVSLECIG
>Raf1_Bcin_3448 
MSLKETVKPSQVASWYKDFILRQRLYVYNDASEMSPNRQTCMEISSWPEGKQYLVGDIPS
SLCAKVIDLTGDDEEIPGAPLLLPSNHGLVIPGTFPAPSTGKSRPYMNSHSDRHSAPILP
KNPESKGASMPTSNGFTYAPILPGATVATRYTPSRNMTLSSDVSAIRRRDREGNKDISTL
SKQEPHFEVEHAPKRRRISRAPEEISSNQVLQPTIEDVAPRRWTKRGMADQDYAQHLDGQ
LQETISYQELLPTIENAHNVRRSTRRITERNSTHHYNRHTGDNEEFTPRRASMSVILAPK
RATSSTSESSKSPVSQPTSVSSQANDRFLETIHDQVFIHINAAMVRHKQTIDPKKLHEIG
TSVASVLVDSPMFEHLNRYGLSREDENVISKKVKHYVDEFVAYSLGPATSFSNDVDAAST
PGDNRKAKRTNNVSLPKRGSRSRTQPVQTELDSPSIDVQFLQDGSLPKTDSGKLATFKQV
DRSDVHVEADLDIANMASSHETALFRLTIDGQPRPYIDARARERIRRGLQRVSEQEREVL
VGRVYHIDFCEEELSIVRKFLKSQTQLRGKPSMALLMQKQILQVPELVSLLISQPCEDPS
QSLIQSRGPESLAAFLRDAANGEVSMNSRTLMVEWTDCCGDIWAISWTSSDAFVCGATAH
SDSHNMQYNKPGNLVVGSVSKETLDAMPDHRIARPIVNVRDNVENALDSMRQTQDPWIYT
SISAISHSHNSGLTFTASFDGTVKVWKVSPSDTGSSMDILGTWPHEGKVNFVTTSEYHDF
VATASDVYNNAVRIYRLDTKNISESTFHTYNGEKAAEQARELHDNNLWAYYPATVQWGRA
DSVSNLLLVGYSPRSFSNDEIDIPEDKRNSGELCLWNASDGSKVPIASARAQNVFEVVWH
PTKPTFIAATSSYGLFKSEAKTQVRLFAARTDNDNYTAFYPIRVLDCPAMDINELTVMPN
SFHQCYVTASCTDGNTYVWDTGAIGDDAIHVLPHGESLDNPYHDIPRELADTGVKFAAWG
ETSDRFYTGASDGRVKAWNIQRPPGKAFVRELLAASGGIGAGAFSSDFSKLIIGDATGKV
HLLTRSEDDPELENSDIEEPDDSSRVQPGKNNHFLSHLRGPRLIKHHPEPDPPENHVVQE
FPDTGVGISNHFVQSKFITINPDPAIGAVQGPNYHETNLYRLDAHEDQDSTKALLPYFQA
RQQHDLHINMAPQPLSTIPSLTRSSDLITHMHNLSLSLEFDMLEPMTRRQLLEDRAQLEA
DDDFEYEMGPKIDIFGNKRHRKL
>Raf1_Bme_76224 
MELVTSFSFSSGAVIDTSLHQSTRTLLGVACVTNDDPTYNKPNNLLLGDVDSASIHCLNH
HYTNQNNRRHYSTVTDVKFSSDGKCMYSSSFDTTAKIWSTESGELTASTGVHSKRVNRMA
VPKNKHYEIFATGSDDGLIGVYPVNTELGILAAKANILSQRKNSRIVSDVDFCSGPFDHL
LIGAYEGTKTSAAGMIIVWDYQTSKRVHQFTDMLSSVSCIQSSPTGNLIVSGSSGGTYVE
EMQPSGDQCVRVFDLRTNIQVQTVNTNQSDINLVTFSPDETFITSSGTENRTFVYDRRFC
DAPVHVLSHEEPTGGIRHDGVISLQWVGSDMLLTGGGDSLVKLWSTTRTDPCIHSFDRQD
SPVSSLSIAPDHDLLAVGTISGSVYLYSNDETHKSRGDMWTVVGDE
>Raf1_Btr_443415 
MDSQQHQRRPSTSLFKYVRTNKVKRDVIILSSDEEDSSMLSPSTVNLSTQKIEGSQSDPI
ALDDSDEEVLTMLENDFCPLIDPEHSENLLSAMMDELDLPVSTMIDQEQVSSDDDFAEGV
MSDIDEHDPIFQTHLEVENRSLQPIDFEQGIKRLEPMDIQYTSEKKAKLEEKEPTSLPPN
TVHTFIPSGMHPLELLRLMDVYLHSVADPFDSFSSPNISPSTSNSSSPSRYPVNEPRSSR
RNVRHHEHTPNLYNPVHLSFSSLEKNYPYVPNQVWYHSTWEDWAQLDVGDVLHCPFTAQE
IQVLSYHMKKYSKRSSVSSRENLSFWDYTATMLPGRTPNDCRWFWADYREQVHNKLFSRV
VVIRRRKDPLKDCSRHQLLIKRRQIGGCYRNTLKKIHWSNMSKEDTISGGSGDAISLTIF
SNPMRGVKIVAGSLCDENIQYNMPGNLRLWDSDTKTCISMNGHQTRTNHTGQEIWRTVTD
VKMSKDETLIFSSSHDGSANIWRSKTGKLVSTLRYHCKPINQLAVNYAATDQNVLATCSN
DGTATVWTIGLNGKTGSGVICELDTDFYSDPHIDCIEFGQQASDSLLFLGINNKDIDHPG
YVEAYDTATGAPRVRFDSMMGSVSTLAISRSGRFVASGNYNRFDNMSGDGFIHLHDIRES
STVKKFYSGHPDVNVVAISPCERYVASGNADKEKSEVVIFDIRNPKRSLHTLSHDQTKID
QSFIAPDSSIGIGGLYWMSDSRTVITGGGDSFVKVWSIEGVTRLLKSYPTSNCVTSLAVN
EETMTIAAGVAGAQGVVHVWQP
>Raf1_Ccu_A0J61_04591 
MDRQQQQHQRRSSTSLFKYVRKEKVKRDVIILSSDEEDNFLPSATDLPTQKTEGSQSDPI
ALDDSDEEMFDAVSTDFSERVEELEDKKPLLSSLLAQFDLPASTLADQVSSDDDFAEGIM
SDLEEHDPIFQTHHEEESRSAPSIDIIQGIKRLEAMDIQQSSEKKIKLEEQQPIPPAATA
VQTWIPPDMDPLELLRLMDVYLHSIADPATEHMSSPNISPSTSSASSPSKYPVNETRSTR
RNMRHHDLAPSPNKPSHPSMVPLEKNYPYVPNQVWYHSTWEDWAQLDVGDVLHCPFTAQE
IQVLSYQIEKYSKRSSRSNRDNLSFWDYVATMLPGRTSCDCKWFWIDYREQVHNKLFSRV
VVIRRRQDTLRDRSRHQLLIKRGQTGSCYRNALKKIHWSNMSKEDTIGGGSGDAITLTIF
RDPMRGVKIVAGSLCDENIQYNMPGNLRLWDSDTKTCVSMNGHQTPNEVTGQNIWRTVTD
VKMSRDETLIFSASHDGSANIWRSKTGKLVSTLRYHCKPINQLAVNYAATGQNVLATCSN
DGTATVWTIGLNGKTGSGVICELDTDFYSDPHIDCIEFGQQASDSLLFLGINNKDIDHPG
YVEAYDTATGAPRVRFDSMMGSVSTLAISKSGRFIVSGNYNRFDNMSGDGFIHLHDIRKS
NTVSKFYSGHPDVNVVAISPCERYVASGNADKEKSEVVIFDIRNPKRSLHTLSHDQTKID
QSFIAPDSSIGIGGLYWMSDSRSVITGGGDSFVKVWSIEGATDLLKSYPTSNCVTSLAVN
EETMTIAAGVAGAQGVVHVWQP
>Raf1_Cim_CIMG_06317 
MKARRGGLSLGEGFRAAQRERNSYTSAQKAQPGGRLETSRSKNVVDMNATSKDQRQIPRD
FTSPERDDFDESDLDSRRQLLLSKFTSHRLPSSKSPVEIPKKEPATSPPNLLKRRADSIS
KDIEGHGTADAQIAGEIEYSVASAQMESRISPVQESRNQSKEIIPPFRLQTCNSHFNEPN
GHQVPVLEVSEDSIETGVCASRTVPDESPLRNELPPSNIQFPQRTFLDGRENAITTVKRS
LLNDAGLSNGKECKHTKASFSSSENAVRSNMAGNKILKWIDSSPLRFNASKNRRGVGPDS
FPPAESNGQINHPNIDNTHPYRSIQSSINGADEGLHEGPKTPFSGPCFFETSSDRLAEIV
EIPSSISPSTMVGNEPDEVIDLGKPSLSALDSSNANSDQQPESLYSSIRSQRQPNKAPDK
VSGSGQLAPLNMKSSLVQLDGRSTISYSSSFDSTALDKRASGKPSGTSRSLCSSSSNVMS
TNNTLDEYGARRACLESHSHPSKPGKFHQNNLSVSPPTTSAPAPCDSDPLIKAGRKASSL
LQRDESFSCCPSPNKINRTVTSQSQFQEFPTASQPKTEAASFSAATRDICWKNKFQAEFN
HSSSTESAAKTSKPQMLDSIDASATKAPVRRSTRHRNAPINYYARPQGFHRGRDIPELAI
DELEESTPEPLPEATTSPNRVAAKPATQHKVVYQCRDFHITREPLLLETTHSIAEKIDQQ
HVPYFDRGSRDDPSKFSGSDIVHVDFDLSEMNAMYSILTDSDPVTDDDIPIQAVVSHAVI
SFASKGGDLDTFGRRIHYLRAIKRYLRHQKLAVGDFLIQAKSGNVDGIKNMKPKIIEKLS
RCLTKVFNIQLDKYPRTPLAKLGEVLKVLKIEWLYKMTTQCRHLDNLLFRDMDDIQRFLK
DAKEEVLNPFPSLLRIVEGVSQCHLRFDDYEPLALLRSRELGYSTHRNRTRISRRLEDVQ
NWELWKSWTGASNDVLVLSWSPDGTRFAAGAAAQTDDHNMQYNRNNNLILGDLTVGRLKE
LPDHRIERPVLESGPNSHSTYIMVDPNLYMTVTAMHWTNCGNHLYTASFDKTVKLWDVSS
HENARCINTLRHRGRVQEMAISEFDNRLVATGCDGPSFLLWRAEGDECSESSHLEFRRDK
CAGMTPSSLQWGRTSQTNRFLVGGLTSEDPSNTHDPSKFGYLTLWQVGEAAVSPLNITPN
TQNIFDVAWHPSLNIFATGCTVPSAARSHGYGSETRSLVRIYDPLNSKWAIHCYDCPALD
INQVTFCPADEVYMTASCTDGVTYVWDYRNPKAILHKLRHGEPISDLNQDLRREQADVGV
RCSVWGKGFEFYTGASDGIVKRWDIRLAPEDVFRENVASFNQELMCASMSPDYTNMVFGD
ASGGIHVISTSPWGRSDDNFSSFDFERAPQAKSKDAVCEESISGIQEAAKLISSGELLAH
PIFGPGQGPHYNGPYAAWARPEKTLPEEMAFTPLKPEVQATQFRGPPLHERRGLDKQTRE
RLAKLVELSATRNRRRGKNKRKRDGFLTLNSKRTVAFQPRSTPYSSGKIDAHASFNSKPR
SMPWSSSNQPKHKQVKPAFKIDSSNFIDLTLDSNEEGSVQEICLSEFSKQPDNKEEDDEF
EEDHWWPVNVHPNF
>Raf1_Cre_578743 
MTNSMFSYIIKEKPKKNLIVLSSDEEDEDILSFNVDHENHQNLRPTKLRKLEGSKDAPIA
LDDSDDDEEVINNNVDLTVDDEKENQDQTSNQQLQIKHEMMNDLPALYPTSSQSFITDSK
SIELKQEQYATSSQTVLPIKDEVIRENLHESLASNNIEELPFIPSSLSEPVPVTSPSPQL
RNIPLSNTEANSIPAPTAIAENELITDTMNLEITTEPMELDEEQQMIIDTFIPPNTEKIE
LLRMMEVYLQSVTEPSVPIPTSNALLETPRTRRTRSRDKLPNNSRQLKDCQSPSLSNIHQ
VSDTPYVPTCVWYNSNWEDWAQLDVADILHYPFQPYEVEIIKNCVSKQVTKRAKIGRDMV
DFWQYVSTLLPGRTPTECRYFWADYLEGNHQMFNKAIIVRRHKARPRYRSRCEVKAKCSI
VGRMNTTAMKDILLANMKREQKINQGSGDAISLAIFKDPAKGIRLAIGSVCDENVQYNLP
GNLRLWTSKTNDCKLLKGHRTGNTTENSTDSPAIWRTVTDVKMSKDQTLIYSASHDGIAN
IWRARDGKLVSTLKYHCKPINQIAVNYACNENVLATCSDDGSATVWRMDRSGKKGSGVAC
ELDLDFYSDPHVDCAEFGHHASSESLFLGINNKDLERPGCVEAYNIVSGRSCTRFDSMKG
CVSSLAVSNTGRYIVSGNYNRFDDMSGDKHIHLHDFRIPKNVRTFRSGHADVNVVAISPC
ERFVASGNADKEQSEVVIFDVRYHQRKLHILSHKQSPEIRSLIAPDSSIGIGGLYWMSNS
RTIITGGGDATVKVWSIEGATQLLKTYPTSNCVTSLAVNEETMTVAAGVAGAEGIVHVWH
P
>Raf1_Del_1959676 
MDQNHTHLRFVQHIPSRQEQIPRQSPVQQMDPSVIYTPALMPLEQMQPQQHPSPASQTGN
SRLCPPQPPIWICQSYPGTPADHDNNVIIISSDEEETGLEAPAPVRKLGQTIEDAISLID
DENEGDNGFMPAMSPVSAATSLLLSEIKVSEAAMSGAPMPVITSLAPGPVNSGEPIASAV
ASASDTATSTVFEDNELGPKEENEVEHSVAKVKDENRNDDLQQHVQQEPMLEYHTRTQEH
MHKRDVNADTDEAMIESSDNESISSSDLLFGEEAADSVNIDVDLLYALNAPDTDDEDVPD
WKALARLNMDDNPTARLPSKPPVSSVDTAPPTNITIKTYIPPNANLAELLSQIEAYKESV
RFEPAAEAVATATHVRENSKDINNNNKRSIQKRRKITMEKKTKRPYVPCRIWSNATWEDW
AQFEIGDWLHWPFEDWEVKVLDERLEHFNRMAKKHRPPNKIPSFAAFEYAAEKLSCRRVI
DCQRYWEDRSLGLVDSYNKPVIIIKGHDDMKKSTLYDVIGNARYQLSSRSSSAKTVLWSN
LDCERTFGEGSADCLAVKIINDPQSSGVKVIAGCACNDQPEYNAPGNLRLWTSEDGSVKQ
LRAHRDEVNTPTGAHQMWFTVTDVCVSNDHRFFFSCSHDKTARVWDSRNGRMLSTLVFHD
QKIHQMAISPDPTEHILGTASADGSAVVWRLGSSGDVGSGQVCELDVRITNNSPQPSIDT
LAFGNGPSKGMLFTGVVTGLVSPGGFIQVFDAGTGHPILRFESMRSAVCDLDVSSSGRYI
ASGNYSVIDDYSGDGYVHINDVRQPQSVIKAKTNHPDVNVVRMSPCERYIASGNLTNETA
VLDIRRPDRLLYSLCHNQTIAEHLVPVNSDGGISGIHWMANSKYLVTGGGDCSVSLTQCL
LNEKNLFLNFFKVKIWDVWGSGDIVRSYPTSTNVASLAVDEDAMLICAGTSAAQGYVHIF
SPYPL
>Raf1_Fgr_FGSG_01420 
MGSLFNHGQVPPAPIPLLNTLRRPTDEPPSKRQRVDQPLPRKRSVKDCLRDQVYPLVQNA
ISGLKRDDYHLHALTIKAVTVLSISKFFRRRWDETCGYLSETDLGILSSQARDIVAQLTE
GSEFRVSPTPSSPPQPRLPRRATQQAPAQGQELEDSETSEEYSETEESDESEDSDGSEDS
EGSEESDLPELEEVGEPEGLPQFQAVNVPEVSQELEEAEDSEELPELEEVEALRRFSKLI
KEPRRLRVPHTPQNCTAPEPPQVPEPEIPEYINRQPYKSRERRQPNPQNRFYQIAKKPYL
TAEHRKAIEAGTRLPVDVSTAGIASEPIVYHVDFTPQEITEITEKLWRPRNERLEPTLET
LMQWVRLGGQPLPAPSGRSLRDMNAFGADLWEGRMAEIPRVLSLSAERVSHQTEKREGQL
RRASRFSSLLMAREISGNQGFQRTRQYLNFQQEFNTLREDDIEVVAEFTNCAGDVTTGTW
ISNESFLCGTTTHSDTHNQQYNKPGNLLLCSASQGTLRAFPDHRILRPRVEKGENSTEAM
RQSQDPWLYSSVVSSDYNVEDDLAYTSSFDKTVKIWRVDPQGVHMEVIATWQHTGNVNFV
AAAKDRSGRVATAADSPTDAVRIYTVEKGNEANSTYQTFSCSRTDAEGSDKWAYFPATMQ
WGRAKGCQHLLLVGYSPRSLTGDDTEIPEDKRTSGEIILWDAEQGMRINVFTASTANVFE
VAWHPTLQSFIAATTPNSLSVSAHKVKTLIHIFQRDKERLGGGGYAQYQSLDCYASDINE
LTFVPNSPRHAYVSAACTDGKVYIWDTAQGDKPIHTLSHGKPIEEYYGDREKEDTGVKFT
AWNTTLDRFYTGSSDGIVKVWNIRRLREPFVRDILTAPGPIAWGGFSPDTSKLAIGDATG
RCFILSIDDRDAPESHFMTLPGTNRRLRRPQQLIPHPEPDPPGAEHGDDMDIDTELDDAT
YARRTYLDTQYIRLTKNPVIGAVQGPRYSETNLFCRDAHLNQDPAAPLLAEFERFQKASE
ADSIGRRRRSVRRVKIPAPPDERLKAVHAKNKKQDFTLKQLERGEIDSLVKAGALLSIEE
DWGFVYEDEDMTSSDINTASGNARRNKKYII
>Raf1_Fox_212974 
MGLGLTTTRSLVKHGGMPHAPISILNSLPVPCDEPPPKRRRVSTGLQRKRGVKECLLSQV
TPLVERAVGHLSRDVYHVNALAIKTVTELSINKFFRRRWDETGGYLSQQDLDVLAIQAHD
VVRGLAGGSEFRISPLSSETPEPQLLPPPRSTPKSQPQGQTAPTIVNTEATRKSEDRDSP
IFYDALTSQPSHQPELPQNVERKPYKPRERREPKPSNRYYQISERPYLSAAHRKAIEEGT
KKPVAVNNELIAQPIVYHVDFSPEDIAEIIGQISQNENKHIPATRESMMEQIRLRNRPLI
PIPGRTIRDMSAFASDLWAGKVAETPRVLSFTAEHVTEETKKQQGEMRRTSRLSSLLMAR
EMEGNQGFQRTREYLNFQAEFKRLCEDDLQVVTEFTNCAGDITTGAWVSRESFLCGTTTH
SDTHNQQYNRPGNLLLCSTGKGTLRSFPDHRIPRPRVEKGGNSTEAMRQSQDPWLYSSVV
SCDYSAEDDLAYTSSFDKTVKVWKVDPKGEHMEAMATWQHTGNVNFVAAAEDGSGRVATA
ADSPTDAVRIYTITKGNESNSTYQTFSCSRTDADGSEKWAYFPATMQWGRAKGCQHLLLV
GYSPRSLTGDDLDIPEDKRSSGEIILWDAEQGVRIPVMTASTANVFEVAWHPTLPLFLVG
VTPTGMNNVPRNVRTQVHVFHRDKDRLNGIGFCQHQALDCYASDINELTIVPNSPGHAYV
TAACTDGKVYIWDTAQGDKPIHTLRHGKPIEEYYGDREKEDTGVKFTAWNTSLDRFYTGS
SDGVVKVWNVRKLKNPFVRDILTAPGPIAWGGFSPDNSKLAIGDATGRCFILSTDERDIP
ESHMMTLPGTTRRRRRPIPLIPHPEPAPPTPARDDDEMLTDDELSDANIADYSRQTYLDS
QCLKLTSNPVIGVVQGPRYQSTNLYRREAHYDEDPSAPLLAHFERRQKDSEAASLGRRRR
SVRRLRTPSPPDERLQRIHAQNASKDLDVNHLEDSEVKELVKSATLLSIEEDWGFIYEET
MSSDEDA
>Raf1_Gbu_166312 
MLPDRDLIVISSDDENEMVGLKPAPRLVQPMVPTTGPLSLPGASAAIRASPASPTPQSAL
EMPHTLLTRLNDMQLPTSYFSEDDLMAEWTLIPADMDNHVQGPCPWEEPSKLTFDPADQE
DALDTLVRLDLYQASMERYMHSLFNAASDSPVIPNRKAQRPATAGVAAATTMVGLKPGEM
SKDQIVQRVAKQRGAHPQVLPYIPRAVWHGSNWEDWAQFNNKSVIHVPFSAHEDTFLQRR
VADNIAKRHASSAQSTIQDAAFWTSVAAKLPGRDSKDCLYRYLDLQDASYPELFTKTLIL
DYRPRHREPDRSMYNWTLHRSLTAHTSQTRSYRDAVWTNLSRETTIGEGSGDALCLTIAP
KEDKSGFNVISGSLCQEEVSYNIEGNLRLWDSSNQEVHQLRAHCTESPMPDGSSQVIWHT
VEDVKALNDRLLVSVGRDGTARVWDMNEKTLQSTLQCHGGPIHQVAVSSFHERVFATCSD
DGLGSVWQIGENGAKGQGVVCESSHPKAGLGIAECVEFGRESSAFELYTGYRSKQHGPGW
IQITDVVSGLPIFVINDIGGACGCLAVSHSGKFILSGNDDCGNPYSSRPSGDQMMHLHDA
KTGSSVLRAKTGHLDVNCVTFSACDTYIASGSESNQISIFDVRKAHRPLYEFAHKGKKSR
VRVEMEPF
>Raf1_Gma_12702 
MDLTQEGTSVDIDVNAVRDLYNSPGPIDLKPIVHNAKLQLNELSELYKKYLLYKSDPVRS
AIYEFSWDKCLEKLNEYVVQIKRLGSDFEIPSELRNSKLSTFVKKHNNFKSLDPINVNNS
DATFQDVMQLPMPDQLMQAKIFGDIGIASIHNDVSSRDNIISVNRVDDNKVNNNISLPDL
IILDENDIPSVKHSTSQSFKKSKKSCAKLTNNQCLTNQCVQPRIYNEPVKNKAYILPMKR
SAPAVLNHYTIVHTKLPSHRLDKKFRGEKYRSQVESFDEDKNISLEYSASGSKSNPISLV
SSDEEDDVLTSSSLTRAVTKQKVAQPFGVKSHKRIDFSNSKAQELDTMIIPQKVESKNPS
TQKVQKSTQNPRLEVQSVSLQDIEIKTLYFKHDKEQDVAKKLLFEKRDYKIKTAMEQEDC
LDDPSYDIDNAMTIISYMALNDLSDNPQTFSFSDSQVVHRLNQLKSYDFKCGSGDVNEIA
LNCSNTSTPIIAMGYIANTDPDYNYPGNLQFLDVKQGAIYNLWGHVEQDLNSKSDVWTTV
TDVKFSPDGKFIFSASTDASIKVWQTGDANSYLKPLHTKVCQSKIHRLSVCKKPTYGTKY
QLASCEDSGLAQVHFVRIDKKQGFTMLSQEFIEENCKRVSSDINFISSNKVVAGYYGSSN
DPNGVIKVWDINSRKKTCYSKQPITGSVSCLDVSYDEKWITCGTTAGFEDKEGDGSMHIW
DMLSSTTLCAYTGERDINVISISPNDQYIALGGMMNTVYVYDKRYLNQSLHVLKHENPDD
GLPHDGIMSLQWILDSNILVSGGNDNCVKIWDVSLASDNNMIYQFSHHDSPVTSIKIASD
LSLLTVGVSSGKMYVYSSDETFIQAGNRLKYL
>Raf1_Gma_6127 
MKGKNHLNQQKNENETLCDINMDLIRSQYNSTGPTDMRSFCIRAKNQLRNLLKIFQSYIS
DTRDPVRDAKYFSKWEKNLKKLNGFIDQINRNGSNFELPQELKCAKLSTLSAEYIRKAHI
LINSINGSNPHASNNPEQLGTLVQDLIHTHIGTSSFDSSNINASKSHKNLTRIHEKLTSS
EVEDSGLVVGNPLFMKDVITNYNKPLLNEKKAVITPSSQTSYKRTKSSFESPNRNKWREE
KPGHIVLLDSDEENENDTEDKPDPVVIILSDDETCTTDRSSTSSVSVTTAQKSINRSNTK
IQLKENTQSYHTLKNSKKYDSFRILDAGKNELYIKLAKEKELEKASISKIRDVKLQKAID
DDYNDRILEQETALPKVLDQTIGLLTYLSKHDIVSEKDTELVSTITNSNTVEVLSPEIGI
INKFKKLKSFNFKCGSGDVNETALNLSNPQSPVLAVAYIASRDPRYNQPGNLQLLDIARG
EAYNLYGHVALDLKSKTDLWTSVTDVKFSADGNFIFSASTDATIKIWQIDETRNFKKPYD
TKVCQSQINRLAVSQKPKAGSMYQFASCEDSGLVQVHSLRKDQYKYILTSQEFQEEKCCR
AGSDVLFGPENLLIVGHNGVTGDNQGVVKVWDVNTRKKECYMKCYFSSSISCLDMSHYGK
WVACGTTGVDNEEGDGRMWIWNLQCGSKVYSTTQEKDANVISVSHDDKYIALGGISNTVY
VFDPRKMNMLLYAFKHDDPNDGLPHDGIMSLHWIPGSSLLISGGNDNCVRIWDVNKCGKQ
NPLVYQFAEHDSPVTSVRLSPDLSLMTVGVSTGKIYIYSSNESFIQAGNKLKYL
>Raf1_Gma_6128 
MKGKNHLNQQKNENETLCDINMDLIRSQYNSTGPTDMRSFCIRAKNQLRNLLKIFQSYIS
DTRDPVRDAKYFSKWEKNLKKLNGFIDQINRNGSNFELPQELKCAKLSTLSAEYILQDLI
HTHIGTSSFDSSNINASKSHKNLTRIHEKLTSSEVEDSGLVVGNPLFMKDVITNYNKPLL
NEKKAVITPSCKQSLNTEKTPTHSNGQKGVNIIQPSSSKTSVYRTEIIPSKRSFDNVAQT
SYKRTKSSFESPNRNKWREEKPGHIVLLDSDEENENDTEDKPDPVVIILSDDETCTTDRS
STSSVSVTTAQKSINRSNTKIQLKENTQSYHTLKNSKKYDSFRILDAGKNELYIKLAKEK
ELEKASISKIRDVKLQKAIDDDYNDRILEQETALPKVLDQTIGLLTYLSKHDIVSEKDTE
LVSTITNSNTVEVLSPEIGIINKFKKLKSFNFKCGSGDVNETALNLSNPQSPVLAVAYIA
SRDPRYNQPGNLQLLDIARGEAYNLYGHVALDLKSKTDLWTSVTDVKFSADGNFIFSAST
DATIKIWQIDETRNFKKPYDTKVCQSQINRLAVSQKPKAGSMYQFASCEDSGLVQVHSLR
KDQYKYILTSQEFQEEKCCRAGSDVLFGPENLLIVGHNGVTGDNQGVVKVWDVNTRKKEC
YMKCYFSSSISCLDMSHYGKWVACGTTGVDNEEGDGRMWIWNLQCGSKVYSTTQEKDANV
ISVSHDDKYIALGGISNTVYVFDPRKMNMLLYAFKHDDPNDGLPHDGIMSLHWIPGSSLL
ISGGNDNCVRIWDVNKCGKQNPLVYQFAEHDSPVTSVRLSPDLSLMTVGVSTGKIYIYSS
NESFIQAGNKLKYL
>Raf1_Gma_6129 
MKGKNHLNQQKNENETLCDINMDLIRSQYNSTGPTDMRSFCIRAKNQLRNLLKIFQSYIS
DTRDPVRDAKYFSKWEKNLKKLNGFIDQINRNGSNFELPQELKCAKLSTLSAEYIRKAHI
LINSINGSNPHASNNPEQLGTLVQDLIHTHIGTSSFDSSNINASKSHKNLTRIHEKLTSS
EVEDSGLVVGNPLFMKDVITNYNKPLLNEKKAVITPSCKQSLNTEKTPTHSNGQKAQTSY
KRTKSSFESPNRNKWREEKPGHIVLLDSDEENENDTEDKPDPVVIILSDDETCTTDRSST
SSVSVTTAQKSINRSNTKIQLKENTQSYHTLKNSKKYDSFRILDAGKNELYIKLAKEKEL
EKASISKIRDVKLQKAIDDDYNDRILEQETALPKVLDQTIGLLTYLSKHDIVSEKDTELV
STITNSNTVEVLSPEIGIINKFKKLKSFNFKCGSGDVNETALNLSNPQSPVLAVAYIASR
DPRYNQPGNLQLLDIARGEAYNLYGHVALDLKSKTDLWTSVTDVKFSADGNFIFSASTDA
TIKIWQIDETRNFKKPYDTKVCQSQINRLAVSQKPKAGSMYQFASCEDSGLVQVHSLRKD
QYKYILTSQEFQEEKCCRAGSDVLFGPENLLIVGHNGVTGDNQGVVKVWDVNTRKKECYM
KCYFSSSISCLDMSHYGKWVACGTTGVDNEEGDGRMWIWNLQCGSKVYSTTQEKDANVIS
VSHDDKYIALGGISNTVYVFDPRKMNMLLYAFKHDDPNDGLPHDGIMSLHWIPGSSLLIS
GGNDNCVRIWDVNKCGKQNPLVYQFAEHDSPVTSVRLSPDLSLMTVGVSTGKIYIYSSNE
SFIQAGNKLKYL
>Raf1_Gma_6130 
MKGKNHLNQQKNENETLCDINMDLIRSQYNSTGPTDMRSFCIRAKNQLRNLLKIFQSYIS
DTRDPVRDAKYFSKWEKNLKKLNGFIDQINRNGSNFELPQELKCAKLSTLSAEYILQDLI
HTHIGTSSFDSSNINASKSHKNLTRIHEKLTSSEVEDSGLVVGNPLFMKDVITNYNKPLL
NEKKAVITPSSQTSYKRTKSSFESPNRNKWREEKPGHIVLLDSDEENENDTEDKPDPVVI
ILSDDETCTTDRSSTSSVSVTTAQKSINRSNTKIQLKENTQSYHTLKNSKKYDSFRILDA
GKNELYIKLAKEKELEKASISKIRDVKLQKAIDDDYNDRILEQETALPKVLDQTIGLLTY
LSKHDIVSEKDTELVSTITNSNTVEVLSPEIGIINKFKKLKSFNFKCGSGDVNETALNLS
NPQSPVLAVAYIASRDPRYNQPGNLQLLDIARGEAYNLYGHVALDLKSKTDLWTSVTDVK
FSADGNFIFSASTDATIKIWQIDETRNFKKPYDTKVCQSQINRLAVSQKPKAGSMYQFAS
CEDSGLVQVHSLRKDQYKYILTSQEFQEEKCCRAGSDVLFGPENLLIVGHNGVTGDNQGV
VKVWDVNTRKKECYMKCYFSSSISCLDMSHYGKWVACGTTGVDNEEGDGRMWIWNLQCGS
KVYSTTQEKDANVISVSHDDKYIALGGISNTVYVFDPRKMNMLLYAFKHDDPNDGLPHDG
IMSLHWIPGSSLLISGGNDNCVRIWDVNKCGKQNPLVYQFAEHDSPVTSVRLSPDLSLMT
VGVSTGKIYIYSSNESFIQAGNKLKYL
>Raf1_Gma_6131 
MKGKNHLNQQKNENETLCDINMDLIRSQYNSTGPTDMRSFCIRAKNQLRNLLKIFQSYIS
DTRDPVRDAKYFSKWEKNLKKLNGFIDQINRNGSNFELPQELKCAKLSTLSAEYIRKAHI
LINSINGSNPHASNNPEQLGTLVQDLIHTHIGTSSFDSSNINASKSHKNLTRIHEKLTSS
EVEDSGLVVGNPLFMKDVITNYNKPLLNEKKAVITPSCKQSLNTEKTPTHSNGQKGVNII
QPSSSKTSVYRTEIIPSKRSFDNVAQTSYKRTKSSFESPNRNKWREEKPGHIVLLDSDEE
NENDTEDKPDPVVIILSDDETCTTDRSSTSSVSVTTAQKSINRSNTKIQLKENTQSYHTL
KNSKKYDSFRILDAGKNELYIKLAKEKELEKASISKIRDVKLQKAIDDDYNDRILEQETA
LPKVLDQTIGLLTYLSKHDIVSEKDTELVSTITNSNTVEVLSPEIGIINKFKKLKSFNFK
CGSGDVNETALNLSNPQSPVLAVAYIASRDPRYNQPGNLQLLDIARGEAYNLYGHVALDL
KSKTDLWTSVTDVKFSADGNFIFSASTDATIKIWQIDETRNFKKPYDTKVCQSQINRLAV
SQKPKAGSMYQFASCEDSGLVQVHSLRKDQYKYILTSQEFQEEKCCRAGSDVLFGPENLL
IVGHNGVTGDNQGVVKVWDVNTRKKECYMKCYFSSSISCLDMSHYGKWVACGTTGVDNEE
GDGRMWIWNLQCGSKVYSTTQEKDANVISVSHDDKYIALGGISNTVYVFDPRKMNMLLYA
FKHDDPNDGLPHDGIMSLHWIPGSSLLISGGNDNCVRIWDVNKCGKQNPLVYQFAEHDSP
VTSVRLSPDLSLMTVGVSTGKIYIYSSNESFIQAGNKLKYL
>Raf1_Gpe_566716 
MIINQTRMEQTESLFKYIRKEKKKDVIILSSDEEDNSESLPSPLPSAIIEGSQRDPIPLD
DSDEEMTMTPNSISLGEFELSDMDEDPIFQTDLVYDSKPELNIVYHSKPFECMDSIEPTP
IPPLNTPPTTVKTYIPPNMDKFELLRIMEVYLQSVTDLPGEKLGSMTTVEPRFPRRTRHS
DYYQKMQDSLQSQSTQSTLICLEPNYPYVPNRAWYNSTWEDWAQLDAGDILHCPFTSSEI
ETLTHLVDKNVRKSGTRNKGMIDIWQYVATFLPGRTARECKWFWADYAEQQHNLLFSSAV
VIRRRKDPAHHLSKHHLLGQRGQTGIRHYNALRKLHWSNMTRENTITDGSGDAITLAIFN
DPSKGVRIAVGSLCDENVQYNMPGNLRLWDSDSKTCLQLNGHQTTNESSGQSIWRTVTDV
KMSKDETLIFSASHDGSANIWKSKSGKLVSTLRYHCKPINQLAVNYSSNQNVLATCSNDG
TATVWSIGQNDPHVDCIEFGHHASDNLLFLGINNKDMDHPGYVEAYDTATGAPRMRFDSM
KGCVSTLAVSSSGTCVVSGNYNRFDNMSGDGFIHLHDIRQQETVSKFFSGHPDVNVVAIS
ACERYIASGNADKEKSEVVVFDVRHSKRAMHILSHDQSLVDQSLIAPDSSIGIGGLYWMA
DSRTIITGGGDSLVKVWSIEGQTRLLRSYQTSNCVTSLTVNEDTMTIAAGVAGAQGVVHV
WQP
>Raf1_Gpy_9763 
MNKLNEGQESFPSVETVGAVIPQKRLSLRTSFPRNTKKSKVTWIETTLNQVEILDQEEVD
YYEQASADIEFFSSPRPLLARRKKNDLKHSFNLDKVIEIGSDTENKSPTIGKQAFESINT
PIVLVPETPEYVRDDCIEEIRLNMNNCSMAAENEKSVDQYKQLYRIHNQSEKASLLCEKE
NTIDNDLISFSPDRDQGISTYMDISDQEQNALVPNKTPVQNTEHHSEDGDYSTEETCASG
FEKHDPFDDEKTLMLTDSKISKEQLEFIMADIEEEGRSFFQEIKEENSKKISIFPVDNPK
ESEHMQVQGLRSFSTDGYKRPLVQSLFERELKSVPFFQKRTLSTQVAFNRLEMATTFHGC
SGDIVDMSFNERIRPKLAMCCIANNDPSYNSTGNLKFWDICNGTLYSLIGHHVDNFNRQP
SQPEYLNKTVTDVKFSSTGNHIFSCSFDNTCKVWDSEKTPGQLLQTISCHSRLHRLAVNA
NPIGEIKDQFAFCEDNGNVSLYNKYERRKKFELACTFSNKSCDSRVASDLAFGKKRSAGT
LVVSYDGNNNKGIGAVKIWDLESRTRILACKGVRRSVSCLAVSNSGLFGACGTTGLGDGE
EGDRFLRLFSMKNGEILGKGLTQEVDANFVTFSPSEIYVGLGGGKNAATIFDMRFMKKPV
VTLQHEDPTAGLPHEGVNSALWASNDIILTGGADSCVRVWDLRLGQPLIRNFSDHDSPVT
SIALSLGNIYMAVGVATGRAYLYTSDSKTLELYKDGEPRTVNNEN
>Raf1_Gro_1280350 
MGYIANADPDYNYPGNLQFLDVKQGAIYNLWGHIEQDMRSKSDVWTTVTDVKFSSDGKFI
FSASTDASIKVWQTGDANSYLKPLHTKVCQSKIHRLSVCKKPTYGTKYQLASCEDSGLAQ
VHFIRIDKKQGFTMLSQEFIEENCMRVSSDINFISNNKVVAGYYGRSNDPNGVIKVWDIN
SRKKTCYSKIPISGSVSCLDVSHDEKWITCGTTSVFEDKEGDGSMYIWDMLSSTTLCAFT
GEKDINVISISPNDQYIALGGMMNTVYVYDKRYLNQSLHVLKHENPDDGLPHDGIMSLQW
ILDSNILVSGGNDNCVKLWDVSLASDNNMIYQFSHHDSPVTSIQIASDLSLLTVGVSSGK
MYVYSSDETFIQAGNRLKYL
>Raf1_Gro_623681 
MRDVKLQKAIDDDYNDRILEQETALPKVLEQTIGLLAYLSKNDIVSEKDTELISTITNSS
TVEVLSPEIGIINKFKKLKSFNFKCGSGDVNETALNCSNPESPVLAVAYIASRDPRYNLP
GNLQLLDIARGEAYNLYGHVALDLKSKTDLWTSVTDVKFSADGKFIFSASTDATIKIWQI
DETRNFKKPYDTKVCQSQINRLAVSQKPKTGYMYQFASCEDSGSVQVHSLKKDQYKFTLS
SQEFQEEKCYRPGSDVLFGPENLLIVGHSGFTDDTQGVVKVWDVNTKKKECYMKCYFSSS
ISCLDMSHYGKWVACGTTGVDNEEGDGRMWIWNLQCGSKVYCTTQEKDANVISISHDDKY
IALGGISNTVYVFDPRKMNMLLYAFKHDDPNDGLPHDGIMSLHWIPGSSLLISGGNDNCV
KIWDVNKCGRQNPLVYQFAEHDSPVTSVRLSPDLSLMTVGVSTGKIYIYSSNESFIQAGN
RLKYL
>Raf1_Hca_HCAG_06943 
MSQHATPADGEKSVGPMKARRGGISLGGRQKLSRSELLRHSGTIRFAPYSAHHRKVPSMD
TFNTTIQQTLEAPGMWNGVSTNQPNADAQSEPLRNFSPEPGLDSKLLDEKAQSLLDQFLC
TSSTRSLNKVDSGINPERSCVHVQPSNGLKRTADGQFKNSLLGEDVLSQGNESCGSRSDS
SLSQIAHSGSDKRLLQRPHNHQTSSMVNNTVTTTTTTTTPTSRTSRTHFHSQGGSTSQDL
TSISQNDVQILKDKHNTIDHSTISHSSNPAGISNSQNYPTGIATTFPSSVNSSPVVVLPP
PSIREFAKPDLPASSTLVSTKHREKSPKKKQGPKLKTKALTMSQSDSGSSYVPSDAASST
IERRTRRNRSGPANYYAKVRGFPGYESGKDEEDMEEQANPEDFSTPRDDAAHRTTHELLN
PVPEPTVPLIRSIYCSSYLQVLQEPLPAPVDELFEEYAPYSSQHDRTGFGERCAGENLEK
DDPEGRVIHADFDQSEMEALFYVMTRNLSTESDIALPDLLIQTTRKFYPHREQQKALAQK
ISYLNALRKCLLKITNDPVSFLLHHRNERSSWREGDNKTPQRGTIRQILFYIHIVLGLPQ
PPNRVYHLHDILQSLRQINKDDFQYLLSVINCFKHRRRRHVCALLSDAADGLLSSAPYLL
RAISSHAFYSSPDFECMKPSALLRERELGQKAYRRKTPIYHNIQSRKSLELWKEWKGASN
DVMVLAWSSDGTRFAAGAAAQSDEHNMIYNRNNNLLLGDLTCNSLKELPDHRVRRPIPNN
VTDPNLYMTVSAVSWRGETLYTASYDNTVKIWDVSTHTGAKCVNTLPHRGRVMVMAVSNS
GSIATGCDSAPHIKLWTKTSGHGYIPDVLICNPTRNVPMIPSSLAWGTQSADNILVAGLA
AREDEKFRNGHLAVWQMGESTVSPLVVSPNSQNVFDVAWHPTARIFATGSTVESSPIAVG
RAKTIRSLVRVYDPFRPKATWGAHITYECPALDINDVTFCPADSNYITASCTDGVTYVWD
YRSPGRILHRLAHGAPISELDSNVSREQHDTGVRLALWKNNWVDQFYTGGSDGVLKKWNI
LRAPEDVLVENTAYFDQGIMSGAFSPDFTNLLIGDSCGSIHVLSSAPFSHGGINMAYEPA
SKERNLEDDGDDKLGIKTAKELLSSGKLRRHPVFGVGQGPRYDGPYASWARQEGTPKEAL
ARTPLLPEIQATQLDGSLSLRHQLERKDKKQLDLRIQGAIAQNQQRGRNKRKGSHDMSQP
SIVSSSTTSLSSPFSPSSLPSRVSSFSPSIFVSHNHSEMAHQHIISLLSSDDESEPSSAR
HSSSTQIKSEFSLPTTLDSPTCIDLTGDSEDETQFLPPPPPPQQDEPAGVLSSIDENVDW
PSDQSEDDYWWPRNRDVDPNLRRDGA
>Raf1_Hpu_38826 
MLEQKKLDAPGSTLFKYIVREKSKSVIVISDSEDEDDRRSPSNSPVVQQTQNIQIQNTQT
QIIVPGDASDPISLSDSEGEQEDVAELMEEVVTSSAPVEEPQEMVTNNEGEDDDDDEDLL
SLSDMMELDFMSDGDMSDLRADFPTAMDALSSKMEGHQMSLFINEATSQETSMQPPATVK
TIIQKDTDIAYTLRQIELYIQSVTDISVPYFINETRASRRTRDSSSKSSPEHSTQHEPTN
PYVPNRVWYNSTWEDWAQLDVGDILHCPFTPNEVNILQNCVEKQNIKKNKYGRELVDFWQ
YVSTLLPGRSPLDCRCYWSDFTEGNLILYNNPIIINRQKANLKNSSRHQLLAKRKRTGLM
SYNSMRNIHISNMTREHIISEGSGDAIALAVFRDSNGLKIAIGSLCDENTQYNMPGNLRV
WDADTKNCSTLKGHYIRNEENGPEIWKTVTDVKTSKDQSLVYTSSHEGSANIWKASTGKL
VSTLQYHSKSINQLAVDYSKSDNILASCSNDGSATVWSIGINGKTGSGVICELDPVFFVD
PEVDCIEFGRNITEDKLFLGVNNKDFSHPGYIEVYDTSSGIPCNRFNSMKGSVSSMAVSS
SGKFVISGNYNRYDNMSGDGFIHLQDVLSKEVTKYYTGHNDVNIVAVSPCDNYIASGNAD
KEKNEVVIFDVRNPKRVLHKHS
>Raf1_Hve_1340912 
MNVIVISSDEDDDNDVEMFDAAPPRLSKPNTAEWESSERDLFEVKPTMDNAGDVATGNGN
DMADDKKTLSTYSLDMKHSLIARTTRNNDNSANGQPLDFQSTILSLIHDGNVPDTLFTDD
DLPMEYTMSTAQPQEQNPSTPWCLPSEELFDPLEQGNYHKALVRLNVYHVSTYQYINELM
LNSYPRCVPMMPTQVISLFDADHHSSTALTHANNHPGLYGKKRKLIKDIIHGAFMVELPY
IPALVWQDSNWEDWSQFEDFRVIHIPFTTWEDEHIVDEADQLLSRKKLSYAAILDDINVW
GVIALYLPGRSPKDCRLRYFDLTEKFDTRPFMRPAMVCRKPRPKHKTPRKGLYNWTRHRS
QESRGSIIRNYQSAIWTNFSHQTIIAEGSGDALCVAISSTRNKTNGFQVVSGSLCQEEIS
YNFEGNLRVWDSDTKDTHHLRGHYSEFTLTDGTQQVLWHTVEDVKVSNHDRLLYSAGRDG
NCRIWDLITKELRAVLSFHTKPVHQISISALHPRLIATCSDDGLAAIWQINRDGLGGRGL
TCESLHPGTLSSSADCISFGNGPSSYSLFAGYRASSTSNGWIQMFDVKTGFANYIIDDIG
GSIGCLAISHSGKFILSGNDNSESDNGRPRTGDQLLHMHDTRNGQSVLRARTGHVDVNCV
TFSECDTYIASGSEANQISIFDIRKAKHPLYEFAHNGIPIDAGFESGMGIAQMHWMKNNT
MLITGGSDCSVKVWDVSGGNGLLKTYETPDAVDCVAVDEDHHVIAAGVNGAQGIVCVWQP
>Raf1_JflAD2_473027 
MTSSVSAIACSPSGRYIACGTYGGQGTGKNDEDGDGFLRVFDICSSEEVTAVSTEQLDVN
LTVIYDWRFPKQPLYLLLHQDPLSENISGTSSEGITGIQWIDNGNFLLTGGADGCIHLWN
LRLQNPLVHTYALKMPVCRFSLIEEDLELAVGVVGGAVQFFSGNDKNKGVTWNISERNE
>Raf1_JflAD2_473028 
MTSSVSAIACSPSGRYIACGTYGGQGTGKNDEDGDGFLRVFDICSSEEVTAVSTEQLDVN
LVSFSPNEIFVASCGTNNQTVIYDWRFPKQPLYLLLHQDPLSENISGTSSEGITGIQWID
NGNFLLTGGADGCIHLWNLRLQNPLVHTYALKMPVCRFSLIEEDLELAVGVVGGAVQFFS
GNDKNKGVTWNISERNE
>Raf1_JflAD2_479979 
MLPEGLIIKEPGLVSNRRRPLKWLRQLPAASMQQDFGKQANHLNTSSDDFGNNVLYYGIL
SDIRYSYNQLLVSCLAHRSVIDGKAIFDENLNPAENLLPLYNIVPVILPRYSGVGDSNIA
QKRSLPSADVEESSGAQPIKKRQTSRKTTPVSTRPASAAAAIAGAFGGRRVYAGSIQPEL
NSHLSCEDVKSLVISPPAIDSAAVAINIVANIEKLKMDDEDYSFPTSPLSSKEAFTDSSP
SPPPPSVRSRSIEIVIPVRNFRKSANADNRDSDGDIKMEEFEPPIQLKLEDFDLDNGDGY
MGTQLTAEEKLLFESYDVFLDGIADEIRPPVEAIDVRPTLDYTKELRNIDRKLVANGLRS
KLRYFCNSRTRRCRFGDMMGTKQAASILTRCVFATNPCCLAAGKISLFQAASSPYFRMFL
IQLEEEQRLFLFDKYLAELHRKSKALPDTVKGKHRRLRSTDAESPKARPYVPAKTRNRWE
WVDFADLDPLDVVHVPFTEQEKRVVLEMVSHCLDGKKGKIDWATLANNLPGRSDTSCFRF
YNDVRNEHAELAKTTSASLIAWNGSRMHRFIYFRMAQLPYFILSNTNPVISDVPTGRQTF
QTLPRLLMEQRIMGVQAPQPRLTIAQKGLMNLKDAGRVEEGSGDVVDVRFGRTCTGLKLA
VASCCDGSPEYNRPGNLRLCDVENHTVHQLHGHKNRKGTSELWSTVADVKFSNDGRFLFS
CGHDSTAKVWSSTGELIDTLGKALIFHCLHQIVKEIPRRPAH
>Raf1_Lco_11429 
MDRKPRRIAPNDATQSHLSADALDSLEASPIRFIPYTMPAPARTTSTRAPPPVTASSRPL
ESVFGTTAMTFPIPPNPHANPSLPARFPVAFYMPPQPQPPASQPPPQRLATKKSNDDDLI
VISSDEEDAMMRNKKRSRPKGKSMQDAINLDDEEDDVDIVTVSPSPASDVQRKSTAITID
DDEEEQPKAQEAPTTEETKGQQQDQSTSTTTTVTQLDLSSTTTTTPASATPSTSTLYETA
LPDYPNPSPSSSSSSMDLETTTSEELDNGDQSSRNVSVDKAGDSLRDNLSATPMSDSQPP
STETADTRMNQDPDSIDIKQEEQRAADLATMPLLQPKIEESQATTDNLATSSASPPPPTT
KTADQQEDDDDSVASAELLFESTTSSPASKLDIDLMYALNASEMDNSNQPDWSALAKLSI
QDDTETTSNININNIPTLEELTLRPIATAISLKDDGDDENRVIEMLSHIDAYDLSLDSLV
DKATTISASVQPTSSIRNGSKRRKTNSTNGPPPAVLKKPYVPTHVWTHTTWEDWAQLQLP
IHNIKPEVWQILADQLPGRRPEDCKRYWCDHESDMVQPYISPVIIGKGKGRSEKPSQFDL
VQGSRINNHFRVASARKVLWSELNYHDSFGDGSADAIALQVIKSRRQRGDRLKVVVASAC
NDQPEYNMPGNLRLWSADTRKITQLPFHRTEVPQSDGTQYMWHTVTDVRVSVDQRFIYSS
SHDKSARVWDSRSGKMLSTLVFHEKQIHQLAVSPDKTEHILASGSADGTAVIWRLKAGGN
VGSGTVCDMSAKMPAESKDRVSIDTLAFGTGPSAGKLFTGVVTGLAGADDPAGFVQVYDA
SNGKGVLRLTSMTAAVCDIDVSSTGKFIASANYGSIDGQMGDGYIHIHDIRAPQVAILAK
TGHTDVNVVRMSPCERYVASGSPDNETAILDIRKPNEPIFRLRHERRADNGRLEAPNSDM
GIAGVYWMSNTRQLLTGGGDASVKLWDIWGNGEMVRSYETSSNVTSLAVDEDSMVICAGV
AGSQGYVHMFTGAPL
>Raf1_Lco_4209 
MDRKPRRIAPNDATQSHLSADALDSLEASPIRFIPYTMPAPARTTSTRAPPPVTASSRPL
ESVFGTTAMTFPIPPNPHANPSLPARFPVAFYMPPQPQPPASQPPPQRLATKKSNDDDLI
VISSDEEDAMMRNKKRSRPKGKSMQDAINLDDEEDDVDIVTVSPSPASDVQRKSTAITID
DDEEEQPKAQEAPTTEETKGQQQDQSTSTTTTVTQLDLSSTTTTTPASATPSTSTLYETA
LPDYPNPSPSSSSSSMDLETTTSEELDNGDQSSRNVSVDKAGDSLRDNLSATPMSDSQPP
STETADTRMNQDPDSIDIKQEEQRAADLATMPLLQPKIEESQATTDNLATSSASPPPPTT
KTADQQEDDDDSVASAELLFESTTSSPASKLDIDLMYALNASEMDNSNQPDWSALAKLSI
QDDTETTSNININNIPTLEELTLRPIATAISLKDDGDDENRVIEMLSHIDAYDLSLDSLV
DKATTISASVQPTSSIRNGSKRRKTNSTNGPPPAVLKKPYVPTHVWTHTTWEDWAQLQVG
DWLHWPFETWEIQRIQRGVDHYNKKKLPIHNIKPEVWQILADQLPGRRPEDCKRYWCDHE
SDMVQPYISPVIIGKGKGRSEKPSQFDLVQGSRINNHFRVASARKVLWSELNYHDSFGDG
SADAIALQVIKSRRQRGLKVVVASACNDQPEYNMPGNLRLWSADTRKITQLPFHRTEVPQ
SDGTQYMWHTVTDVRVSVDQRFIYSSSHDKSARVWDSRSGKMLSTLVFHEKQIHQLAVSP
DKTEHILASGSADGTAVIWRLKAGGNVGSGTVCDMSAKMPAESKDRVSIDTLAFGTGPSA
GKLFTGVVTGLAGADDPAGFVQVYDASNGKGVLRLTSMTAAVCDIDVSSTGKFIASANYG
SIDGQMGDGYIHIHDIRAPQVAILAKTGHTDVNVVRMSPCERYVASGSPDNETAILDIRK
PNEPIFRLRHERRADNGRLEAPNSDMGIAGVYWMSNTRQLLTGGGDASVKLWDIWGNGEM
VRSYETSSNVTSLAVDEDSMVICAGVAGSQGYVHMFTGAPL
>Raf1_Lco_4210 
MDRKPRRIAPNDATQSHLSADALDSLEASPIRFIPYTMPAPARTTSTRAPPPVTASSRPL
ESVFGTTAMTFPIPPNPHANPSLPARFPVAFYMPPQPQPPASQPPPQRLATKKSNDDDLI
VISSDEEDAMMRNKKRSRPKGKSMQDAINLDDEEDDVDIVTVSPSPASDVQRKSTAITID
DDEEEQPKAQEAPTTEETKGQQQDQSTSTTTTVTQLDLSSTTTTTPASATPSTSTLYETA
LPDYPNPSPSSSSSSMDLETTTSEELDNGDQSSRNVSVDKAGDSLRDNLSATPMSDSQPP
STETADTRMNQDPDSIDIKQEEQRAADLATMPLLQPKIEESQATTDNLATSSASPPPPTT
KTADQQEDDDDSVASAELLFESTTSSPASKLDIDLMYALNASEMDNSNQPDWSALAKLSI
QDDTETTSNININNIPTLEELTLRPIATAISLKDDGDDENRVIEMLSHIDAYDLSLDSLV
DKATTISASVQPTSSIRNGSKRRKTNSTNGPPPAVLKKPYVPTHVWTHTTWEDWAQLQVG
DWLHWPFETWEIQRIQRGVDHYNKKKLPIHNIKPEVWQILADQLPGRRPEDCKRYWCDHE
SDMVQPYISPVIIGKGKGRSEKPSQFDLVQGSRINNHFRVASARKVLWSELNYHDSFGDG
SADAIALQVIKSRRQRGDRLKVVVASACNDQPEYNMPGNLRLWSADTRKITQLPFHRTEV
PQSDGTQYMWHTVTDVRVSVDQRFIYSSSHDKSARVWDSRSGKMLSTLVFHEKQIHQLAV
SPDKTEHILASGSADGTAVIWRLKAGGNVGSGTVCDMSAKMPAESKDRVSIDTLAFGTGP
SAGKLFTGVVTGLAGADDPAGFVQVYDASNGKGVLRLTSMTAAVCDIDVSSTGKFIASAN
YGSIDGQMGDGYIHIHDIRAPQVAILAKTGHTDVNVVRMSPCERYVASGSPDNETAILDI
RKPNEPIFRLRHERRADNGRLEAPNSDMGIAGVYWMSNTRQLLTGGGDASVKLWDIWGNG
EMVRSYETSSNVTSLAVDEDSMVICAGVAGSQGYVHMFTGAPL
>Raf1_Lra_5216 
MERKPRRIAPNDASQSHLSAEALEDVRPIRFIPYTVPTPPRTSTRPAPPATTQSRNTSRR
PISTLRYANPSRLARFPTAVFHPPYTPAAPPRHVPTPPAPPVSQPPSQTSAADKNKDDDL
IVISSDEEDAVERNNNQPKGKSMQDAINLDEDDEDDVDILTVSPSPATEQQQTAITIDDD
EQDPSNAIEKEGSVTPMQGQEQGQSTMTTLSTQQHVPSSSSLISHDTTLAVYQNQSSLMY
APLLSLIQSALLQSRISESDNNDNQSTVSTGIVDKANDSLVNKDVVNRNILTTDSKPSSS
SSCKAAANSSIDQKAQHQHIKQEEQRSAGLTNMSSLQPKEEKSWDTSVDKMDTIDNLVAT
SSATSPATTTTTATGASQESDDMDMDEEESDDDSVSSAELLFDSATPSVSKLDVDLMYAL
NASEMDNSDQPDWSALARLSIQDDDNDAIDTTTNNIPSLVDLTSRPIATAISLNDDVDDE
NRILEMLSHIDAYELSLESLLDKTNATSSAQMTTSIRHGSKRRKTTSCSGPPAIKAIKPY
VPVHVWTHTTWEDWAQLQVGDWLHWPFEAWEIQRMQHGLDQYNKKRHPVLNIKPEIWQIM
SEQLPGRRPEDCKRYWRDCELGMIQPFHNPIIIGKGKGSSGTPSQFDLVQDSKVTNHFRA
TSARRVLWSELEYHESFGGGSADAIALQVIKSRRQRGDRLKVVVASACNDQPEYNMPGNL
RLWSADTKKITQLPYHRTESSVAGGTQYMWHTVTDVRLSNDHRFIYSASHDKSARVWDSK
SGKLLSTLVFHEKRIHQLAVSSERTEHILASGSADGTAVVWRLQGCGNVGAGIVCDMASK
MPPESKDRVSIDTLAFGTGLSAGKLFTGVVTGLTGPDDPAGFVQVYDASNGKGVMRLTSM
TRAVCDIDVSSTGKLIASANYGGNDGLLGDGCIHIHDIRAPQAAILAKTGHTDVNVVRLS
PCERYVASGSPYNETAIVDIRKPNEPIFRLRHERQADSGRLEPINSDMGIAGIHWMSNTR
QLLTGGGDSSVKLWDIWENGEMVRSYDTSSNVTSLAVDEDSMVICAGVSGSQGYVHLFTG
AQL
>Raf1_Maf_864038 
MATALSLRLQQQIPLLNTIQNRPYVPTRVFYNSTWEDWAQLESGDILHYPFTPQEIETLE
KYRSRHNKKLARTGVDKWDFIAEQLPGRTPLDCKCFYRDYRDGIHQTFNQAIMVKRREVP
LRQKSNYAWVRERTMTGRMRTTLTKKYCWKNLKKEEKIDGGSGDVIALAIFNNPTKGLKI
AAGSVCDENPEYNMPGNLRLWELKTASFKTLKGHQSISRSGEAIWRTVTDVKASKDKTLL
FSASHDGSANIWKARSGRLRSTLKFHSKPINQIAINYSTDDNVMATCSNDGTATVWTVDR
KGKSGSGVICELKNTTDHDPRVDCVEFGHHETNNTLFLGVNTGNIEHPGYVEAYDIITGK
SKMRFQDMHGSISTLAVSSDGRFIASGNYSRYDNLSGDKHLHLHDARQQREPLKFLTNHA
DVNVVSISPCDKYVASGNADKIDGQVVLFDIRKPNKKLYTFKHDRK
>Raf1_Mam_9206 
MIINQTRIETPTQTFVPNSTSTSVPYIKYVRIEKAKNVIVVSSDEENSDDEEPVRSAAQP
MDEELQTVSLSASTRPNKQRKMEGSQNAPISLDDSDDDMEEIINRPEPLLNPKKGPIGSS
VTQSIASSVASSPMAEYENYGVDEPPMDEEAFQQNFSNFFGSSNEDKKEELNNELNGDLN
QKINQELNNDMNPEMKNGVNQEANNQSNQQVNNNLNHELTQELKDKVFKSDKDITFGSTQ
EISVGSTEDLNVKSTKEMITESTEDMITESTEDMITESTEDMITESTEDMITGSTEELKI
GLQGGLNSGLIGEFTYAVNEDFNTEETDDAMVIDNPIDGQNDALKTDQITDQNDAQHNTL
TNDPNDAQVDDQLDDSFSVLSELSDVAFEQLSSMSVRKNSVKSEEIHNALNITETMTQLT
VDEPAPSTTINTLIPDNMEKLELLRMMEMYIQSVSEPPSMVSSIGTIGRSRRSRRHTESS
SPVVYYRQKSNVDSQAQPTLHPQEPNKPYVPSRVWYNSTWEDWAQLDTADILHYPFTTQE
IDIIEHCIYKFKGSKIARDFEAYWQYVSTQLPGRTPLDCKCFYSDLKDGQYKLFNKVIMV
RKHKAQKKGRSRYQLLSKRTRTGALNGNALRSIHWANMSRESTIQGGSGDAITLAIFNDP
TKGVRIAAGSLCDENIQYNVPGNLRLWDSETNDCKSLSGHQTVHETTGQEIWRTVTDVKM
SKDQSLIYSSSHDGRANIWRAKTGKHVSTLSYHSKPINQLAVNYSTNENVLATCSNDGTA
TVWTLSRNGKTGSGVICELDSGLGSGFYSDPHVDCIEFGHDATNGVLFLGVNTKDVDHPG
YVETYDISSGKPHTRYDSMNGCVSTLAVSSSGRYIVSGNYNRFDNMTGDRFIHLHDSRKP
KVVSKFYSGHPDVNVVAISPCERYVASGNAEKEKSEVVIFDVRNAKKSLHLLSHDQTLVN
QSLIAPDSSIGIGGLHWMSDSRIIVTGGGDSTIKVWNIEGATELLKSYPTTNCVTSLTVN
EDTMTIAAGVAGAQGVVHVWQP
>Raf1_Mci_2010 
MIINQTRIETPAQTFVPGNTSTNAVPFISYIRKEKSKNVIILSSDEENSEDEEPTQPEAQ
PMDEEPQTVSLSSSTRPNKQRKIEGSQNAPISLDDSDDDMAEIIEQPESFLIQKKPFDNA
LTQSIVSSVASSPMAQFEDYCDDNPPIDQQTFDQNFLKFVGSFNEDKKDELNDETKQEIA
SGINQELSDKKTDESSKGLIGGSTDELNAGSTDELKIGLQGGLNNGLIGEFTYAVIDDPN
IEEKSDDAMAIDDQAVDQSYALKTDQAMDQNHVQNNDLVNDQDGALIEDHLDDSFSVLSE
LSDVAFEQLSRMSVREGSVKEEELHNAINITETMTQLTVDEAMPSTSVNTFIPDNVEKLE
LLRMMEMYIQSVSEPPSIANLIGTNERSSRRSKRHTESSSPVVYYRQKSNIDSQAQPTLH
PQEPNTPYVPSRVWYNSTWEDWAQLDTADILHYPFTTQEISIIEHCTYKAKGSKITRDLE
AYWQYVSTQLPGRTPLDCKCFYSDLQDGQYQLFDKVIMVRKHKAQKKGRSRYQLLSKRTR
TGALNGNTLRSIHWANMSRESTIQGGSGDAITLAIFNDPTKGVRIAAGSLCDENIQYNVP
GNLRLWDSETNECKSLSGHQTAHETTGQEIWRTVTDVKMSKDQSLIYSSSHDGRANIWRA
KTGKHVSTLSYHSKPINQLAVNYSTNDNVLATCSNDGTATVWTLSRNGKTGSGVICELDS
GLGSGFYSDPHVDCIEFGHDATNGVLFLGVNTKDVDRPGYVETYDIGSGKPHTRYDSMHG
CVSTLAVSSSGRYIVSGNYNRFDNMTGDRFIHLHDSRRPKVVSKFYSGHPDVNVVAISPC
ERYVASGNAEKEKSEVVVFDVRNAKRSLHLLSHDQTLVDQSLIAPDSSIGIGGLHWMSDS
RIIVTGGGDSTIKVWNIEGATELLKSYQTANCVTSLAVNEDTMTIAAGVAGAQGIVHVWQ
P
>Raf1_Mel_139043 
MKLAIANVATQDSYNRKGNLFHCDLNNGISKKLEGHKRFDQRFNQEMVATVNDIKLSNSE
RFFISGSDDYKTMIWHAETGALMNTIGEHTSRVTRVAIQEYAKDNQDVFATGSADGTIKI
YALDEEGLIKVGNGTLARSGGRRCISSICFGFDHFWDVVAVGFEGADGQKDGAGGKHGLI
SIYDANLMQKSLDGDLGYRRGAFCATEKSVSCLSFSPSGAQLVCGTSGRASAEDDEKGDE
IIRVLDLKTAKVVQSANSGHEDVNLVGFSPCQRYLISGCNTNETAVFDRRHMKRVLHRLK
HSERSDDQGHAGVTSALWWQTSCGTSQSMLMTGGGDETVRLWDLRRASEDTEIWNLDTHI
GPIAQMTTPPSMEHLIIGSDTGAVNIYSFDDGMVAKYKNKGMTLHNDEA
>Raf1_Men_3483 factor 1
MEVPSTTISTTTLATGTTIFKYIVKEKSKNVIVINDSDDEDTTSSNVVNSLVTPSNQQST
SYSIHTKNTNTKKRKRLHQNVHGNVNDPISLDDSDNEYYDIKEEAQDLFMSIERDQEQEQ
QQAQEEVEGDTYALLSELSEMNTLLISNSPKSDSSPQHLPSSVEQQRQQLEEQQNEKNSL
FKNKLNCDIMEVDSLSDVGSDIDLNIGNITSLFSPLTEHTTMSDSELSSLKREDAVDIVD
HVMQYTALLQPPPTIVNTILSDDNLSLLRFIELYIQSVTDIPIIPTEARVSRRTTRHVDN
NHEAPIEPINPYVPNRVWYNSTWEDWAQLDVGDVLHCPFTREETTVLETQVAKQHAKKSK
FGRELVDFWQYVSTFLPGRTPLDCKCFWQDYTEGNNHLHSKSIIIARQKNEQRNRSRHQM
ILKRSRMGIMNYNSMKTLHLANMSRESIISEGSGDAITLAIFNDAVNGVRIAVGSLCDEN
MQYNMPGNLRLWSSDTENCLSLRGHKTPNEESGQDIWRTVTDVKMSKDQSLIYSASHDGC
ANIWKASTGKLVSTLQYHCKPINQMAVNYSAVSNNVLATCSNDGTATIWTVSSNGKTGSG
MICELDTRFYSDPRVDCIEFGHHATEDMLFLGINNKDIDHPGYIEVFDATKGESKIRFDS
MKGCVSTLAVSTSGRYILSGNYNRYDNMSGDRYLHLHDIRSPKSVTKFYSGHPDVNIVAI
SPCERYVASGNADKEKGEVLIFDVRNSRKVLHTLSHDQTLVDQSLIAPDSSIGIGGLYWT
SDSRTILTGGGDSTVKVWGIEGATKLLRSYQTSNCVTSLIVHEETMTIAAGVAGAQGIVH
VWQP
>Raf1_Mfu_367233 factor 1
METKTSNLVPISAPRENMFSYIIKQKNKNVIILSSDEESDSESTQVVAPPSPTKVQDVKG
SEMDPIPLDDSDEEMTDVTDETAVTQLQPQDFLPIQDQLPPQNSLPIQNQLPPPDSLLIQ
DQSTPSSINGDLVKKEDKQSHLLDQLVKPLTIQEETIQEEKIQEEKIQEEAIQEEAIQEE
AIHEENTTEQLNPSYNQNNQDDDISSYAEDNDPMVTSELSSPMESPISDLGTLSDVAEND
FCLLPETIMSDPGTTMDFEEAMITDDEPPITVNTFLPKNMEMIELLRMMEMYIQSVTELA
VIPYPSNTHREKRVCRRSTRYQQGEGKPNDQSPSLNANISHEPNLPYVPNRVWYNSTWED
WAQLDVGDILHYPFTLKEVETVKHYVSKLAIKKSSKYKLESVDFWQYISSFVPGRTPLDC
RCFWRDYLDGHHRMFNNVIIVRREKVPLRNTSRHQLLTKRSRSGMMNLTAMRNINWSNMT
RENTITGGSGDAITLAIFNDPLKGIRIAVGSLCDENIQYNMPGNLRLWDSDTKSCLSMNG
HQTRNATTGQDIWRTVTDVKLSKDETLIYSASHDGSANIWRSKTGKLVSTLRYHCKPINQ
LAVNYSTNENILATCSNDGTATVWSIGRNGKTGSGVICELDTEFYSDPHVDCIEFGHHAT
DNLLFLGVNNKDLDHPGYVEAYDTASGVPHMRFDSMKGCVSTLAVSSSGRFIVSGNYNRF
DNMSGDGYIHLHDSSQPRAVSKFYSGHPDVNIVAISPCERYIASGNADKEKSEVAIFDTR
NPKRRLHTLSHDQSLVDQSLIAPDSSIGIGGLYWMADSRTVITGGGDSIVKVWSIEGQTR
LLKSYQTSNCVTSLTVNEETMTIAAGVAGAQGIVHVWQP
>Raf1_Mhu_54312 
MSGHEYFNEREHIFKSVTVNDIKWSYSKKFLYSGADDGKAMVWDADTGKLLDTIDDYPRS
EPETPVGVQRVAVMEDSLYHEDIFASCSSEGGINVYKVNEDGKVCMKNKALAIQGAKRCI
SSLSFGHGFFWDCLVAGAEGPSKDSINGDHQQGQIVFFDANAVAQPTDLGFRQVGYRTLP
RSVSCLAFSASGEFVICGTSGRTNGEEDENGDGIVRIFDVKKAKEVQSAVTQHEDVNLVD
FSPCGNYIISCSHTNEITVFDRRFLPTKRSDRPLHVWKHLDPEDGECHVGITSAIWWPTF
RQQGLCTSSQAMLMTGGGDGYVRMWDLRAATEDAHVWAMDGRVGPIARVAASPELEHVFV
GGDTGAVNVFTIDQGIVSRYEREPMLFLDDCEGDH
>Raf1_Mla_10064 factor 1
MMVNQLRRETKTSSLVPISAPKDNMFSYIIKQKSKNVIILSSDEESDSETKQVVFPPNST
KKPKLKGSEMDPIPLDESDEEMTNVAVETAATQPLSQVSLPIQDQLPPEDALQIQNQLPI
NGDFVKQEDQSHLLNHLTIQGEMKQEENTTEQLSSSFNQNNISSCVDDNDPMVISEPSSP
MDSPISDIATLSDIAESDFCPLPETIMSDFGTTMDFEQTMTTNDEPPITVNTFVPKNMEM
LELLRMMEMYIQSVTETTVIPYSSNTHKETRVSRRSTRYQPGEAKPKDRSPSLNASTPHE
PNMPYVPNRVWYNSTWEDWAQLDVGDILHYPFTTTEIEAVKHYVSKLSFKKQSRYGFEVA
DFWQYISSFLPGRTPLDCECFWRDYQDGHHRMFNNVIIVRREKATLRNISRHELLTKRRI
SGMMNSTAMRNINWSNMTRENTITGGSGDAITLALFNDPLKGVRIAVGSLCDENIQYNMP
GNLRLWDSDTNTCLSLNGHQTRNETTGQDIWRTVTDVKLSKDETLIYSASHDGSANIWRS
KTGKLVSTLRYHCKPINQLAVNYSTNENVVATCSNDGTATVWSIGRNGKTGSGVICELDT
EFYSDPHVDCIEFGHHATDNLLFLGVNNKDLDHPGYVEAYDTASGVPHMRFDSMKGCVST
LAVSSSGRFIVSGNYNRFDNMSGDGYIHLHDSSQPRTVSKFYSGHPDVNIVAISPCERYI
ASGNADKEKSEVAIFDTRNPKRRLHTLSHDQSLVNQSLIAPDSSIGIGGLYWMADSRTVI
TGGGDSIVKVWSIEGQTRLLKSYQTSNCVTSLTVNEETMTIAAGVAGAQGIVHVWQP
>Raf1_Mlu_1388134 
MIINQTRIETPAQTFVPNSTSANSKSFITYVRREKANNVIELLSSDEEDLGDEEPVQSTA
QPMDGQLQTVNLSASTRPTKQRKIEGSQNAPISLDDSDDDMAEIIDPPASSLDVKKGPID
SSLPQSIASSAASSPMAAYDDYGDDQQPMDEAEFQLNLEKYFGLPNEDKKDELNGESTAK
PSGDLNNESDAGLHPELSKDMPPEMKIDVEELGEEVSKDVNQEINDRATDESDREMISES
AQEEIATSTEESNVEPTKEMIAVSTEDLNVESTEQVIAGSTEESNVKPTEAMVTESTEDM
MAGSTEKLKIGLQGGLNSGLIGEFTYAVNEDFSTGETSDDAMAIDNPMEDQIMDQHDAHN
KDLVNNQNSALMYDHLDDHLDDSFSVLSELSDVAFEQLSRMSVRENSVKDEELHNALNIT
ETMTQLTVDEALPSTTVNTFIPDNVEKLELLRMMEMYIQSVSEPPAMASATDITDRSRRS
RRHTESSSPVVYYRQKSNVDSQTQAQPTLHPQEPNTPYVPSRVWYNSTWEDWAQLDTADI
LHYPFTTQEIAIIEHCIYRFKGSRIARDPGAYWQYVSTQLPGRTPLDCKCFYSDLKDGQY
KLFDKVIMVRKYKAQKKGRSRYQLLSKRTRTGALNGNALRSIHWANMSRESTIQGGSGDA
ITLAIFNDPTKGVRIAAGSLCDENIQYNVPGNLRLWDSETNDCKSLSGHQTVHETTGQEI
WRTVTDVKMSKDQSLIYSSSHDGRANIWRAKTGKHVSTLSYHSKPINQLAVNYSTNENVL
ATCSNDGTATVWTLSRNGKTGSGVICELDSGSSSGFHSDPHVDCVEFGHDATNGVLFLGV
NTKDVDRPGYVETYDISSGKPHTRYDSMHGCVSTLAVSSSGRYIVSGNYNRFDNMTGDRF
IHLHDSRKPKVVSKFYSGHPDVNVVAISPCERYVASGNAEKEKSEVVIFDVRNARKSLHL
LSHDQTLVDQSLIAPDSSIGIGGLHWMSDSRIIVTGGGDSMVKVWNIEGATELLKSYPAA
NCVTSLAVNEDTMTIAAGVAGAQGIVHVWQP
>Raf1_Mra_1350 factor 1
MILNQTRIETPKQTFVPNNNSANAVPFISYIRKEKSKNVIILSSDEEDSEDEQQSQTKPL
IQQEQTVNLTSSSRPNKQRKLEVGKSQNDPISLDDSDDDMAEIIQETNTNTEQKLPLNNI
EPQTVVSSIASSPMTQFEDYFDDGPPIDQETFHQNFMNFGQSKEEKKEELHEEKKEELHE
EKKVKIQQEKKEIIIDNVKDDAMTIDDQYDDSFSVLSELSDTAYEQLSRMSVREDSVKDE
DLPDAININEPIIQLRVDEEMQSTYINTYIPENLEKLELLRMMEMYIQSVSEPPAANVLI
GLNERSSRRSKRYTEGSSPINYYGQKSAVESQSPIAHPQEPNTPYVPSRVWYNSTWEDWA
QLDIADILHYPFTPQEIIIIQNCIFKVKGPKFTRDLESYWQYVSTQLPGRTPLDCKCFWS
DLKDGQYKLFDKVIMVRKHKAQKKGRSRYQLLSKRTRTGTLNGNGLRNIHWANMSRESTI
QDGSGDAITLAIFNDPTKGVRIAVGSLCDENIQYNVPGNLRLWDSETNECKSLSGHQTEH
ETTGQEIWRTVTDVKMSKDQSLIYSSSHDGRANIWRAKTGKHVSTLSYHSKPINQLAVNY
STNENVLATCSNDGTATVWSLSRNGKTGSGVICGLDSSFYSDPHVDCIEFGHDATNGFLF
LGVNNKDVDHPGYVETYDISSGKPHTRYDSMNGCVSTLAVSSSGRYIVSGNYNRFDNMSG
DKFIHLHDSRKPRVVSKFYSGHPDVNVVAISPCERYVASGNAEKEKSEVVIFDVRNSKKS
LHLLSHDQTLVNQSLIAPDSSIGIGGLHWMSDSRIIVTGGGDSTIKIWNIEGATELLKSY
QTANCVTSLTVNEDTMTIAAGVAGAQGIVHVWQP
>Raf1_Ncr_Raf1_NCU01656-DIM9 
MNSRPGDPARDPLTNGSSIAPGNTQSHGFLVEAQQRHQPDNLEHPPFKRQRTETVPATAP
TINNQIQQNGNSQTVPHWGRQDVFIQCLANQVFPHVDRELANLPRDKYDVVEIVTGADFT
AAYKLGNGRVSDAFERLLAARIPVETRALLMLPEYRFKSYTPVPVPKVPPVLAPPQAPSG
YASAPLPPPPPRPGSAIAPTFPAADERRYSNSPIPLPAVPGRQEAYRGVNPPSGLRYPHA
PVPSHATTGIHRPTILPPPPSTQVITIKDDDEEKQGKGTPSAAITVPQPNSTVRPPMVLD
PPSASVTQPSVSNLPVDLPENFVSEPRRRGRVSRWRKRVEEEQRPQNRGIVTTSAQNYRS
RAHALVWRGHEDSVDSRGLSSRLFSEAKRPYLSAEQRANISAGVQGFVRFDDSVVPRPTI
FHVDFTADEIKALRNLCRRVLGLSSGSRKQDLAKDLRKQLKKHRGDIVKVLDAIRSESEL
SHRNRTDVERFLHDLVNHKVAGNPSILALKRDKYDLHGELARSSQINSLLFARETSGNRG
MALRAPLNFPNEFVKCREDELELRREWTDCAGDIATIAWVSNDGFICGTTEHSDAHNQQY
NKPGNLVLGSCSQGTLRAYPDHRIVRPVVEKGENSTDAMRQSQDPWLYSSVVSSDYDDVH
GRAFTSGFDRKVKVWKVDPSGSSMVLLGEWSHGGNVNFVAASNPIQTLDCWALDINELTV
MPISFGSCYITAGCTDGITYVWDTAQGDKPIHTLRHGEPIEEFRGDREHEDVGVKFTAWG
RTLDRFYTGSSDGVVKVWNLPDRTLGVVQGPNYVETGLYRREAHLDEDPRLPLKASFNGL
QQETRRQFSEGVRRYLSPLRSITKESFLKAKEAHFTNLPLDFSVDLLEEETKQALEAEGV
DWQLNEGTLDLVYEDDENDNEDLVSSGANGSDIDEF
>Raf1_Pal_432083 
MPEEQRDPLFKYIVKERAQNVIVISDSDDEDERRTSYSDFPAPLTPSPVQPTPPPVQPAP
SLIQSTLLPTQPTPPPSPPKENIQPGDASHPIALLDSDCEEEDDRMESMEGINHSEEEPQ
AIIPTHIQNDHQISEINQIDQIVENEMMISADCTDTDMETNSLFGGEVSEEDLDIDSIST
TDSSSFRIPETNLSLIDDAMNQDVMMDPPLIVNTLLPKDTDITCTLRQIELYLQSVTEIP
TPSLHNETRSRRTRDTKSSPENNTPYEPINPYVPNRAWYNSTWEDWAQLDAGDILHCPFT
ADEIQIIQDCVERNVRRSRFGRELVDFWQYVSTRLPGRSPLDCRCYWSDYLEKTQVFYSR
PVIINRLKDNLRNTSRHTLLVQRNRTGLMNHNSMRNIHISNMSREYTISEGSGDAIALAI
FKDTSKSLKVAVGSLCDEHTQYNMPGNLRLWDAETKNCSILKGHFIRNEEDGPEIWRTVT
DVKMSKDQSLIYTSSHEGTANIWKSSNGKLVSTLQFHSKNINQLAVDYSQNENVLASCSN
DGSATVWRIGSNGKTGSGSICELDPGFFVDPEVDCVEFGRNASRDKLFLGVNNKDFDHPG
YIEVYDSETGTTCNRFNSMKGSVSSLAISTAGNFIISGNYNRYDNMSGDGFIHLQDIGSK
ESVTRFYTGHHDVNIVAISPCDTYVASGNADKEKNEVLVFDVRNPRKVLHVLSHDQTLVN
QSLIAPDSSIGIGGLYWMSDSRTIITGGGDSTVKVWSIEGSTKLLNSYQTSNCVTSLTVH
EDSMTIAAGVAGAQGIVHVWQP
>Raf1_Par_328429 
MIDMDMKTPEPSMKTQIPKNINLDVLLSTIEVYDTSVIGPLGPNSLDTIMTTPGASSSSP
TPTDHYLKSNENEQPMKMTRTSKRSSSKRLSKQASIHGEQSVQKPYVPWIVWQQVTWEDW
AQLEVGDWLHWPFESWEVTIMEDMMKSFRTKGKKRRLDDIMFNKNAIWESIALKLPGRRA
IDCSRFWEDKINNRSQTYRHPVIISCQPRDSKRPSKYELVKKSRYDGKPRVNMNKMAIWS
DLKCKLSFGDGSADTLAVQILNKKGKWIKVIAASACNDQPEYNMPGNLRIWSAKNKRTVQ
LRGHRTSVKLADGTDQDVWHTITDVRVSNDQKLIFTSSHDKYTKIWDGTSGKMLSTLAFH
EKKVHQLAVCPDTRDYILASGSADGTAVIWKLNGSGKIGDGIVCTPDSKLTKDPSIDTLV
FGRGPSKGILYTGVSSGLASPMGFIQGYDIQKGKTKIYYKNMNGAVCDIDVSKTGRYIIS
GNHSPFDEYEGDGYVHINDTRTPESIIKARTGHPDVNLVRMSPCERYVASGSPNNETIVL
DIRKPDRPLFSLKHQRKELLLLLLCLV
>Raf1_Pbl_166134 
MENEGAYVGLFESVFNRYMSIRGRFSDGRQTAISDKKVPETLNLGHDTRNYPSTTSQSNL
SNIPPTTITQTDSPEFQPETVYISSDDEDDMPLFHDAVLNIDPVTEFQGSSMMNPISLDS
ETEEEDEDIDPRTEEELLAERRLVAERFNKNLVILKEAGMDVTISDPHEYTYTSSNQSET
EVSVPSIPSLSLLSSPNNQLSSTKTSFQTDDSSSDLIIGGMFMNLDSDIECINIDDDDDG
NADSTSIDDDGDEALPANNADSHNANINIMEVESSIETEENQSSSDESGEWEYGERTPDP
IPINTDSSNMDFTYQYDSDLTPNTTEEPDWSYVKSLNDNTKEWVRPSRDILPCRPRTRFP
PRTSSFEMLEMINVYIESLGPLDSSTSQTGTRAASKATRSTRRQTTLKPVSRQSSLSSIQ
RVKPYVPYYAWYNSNWEDWAQFEHGDIIHWPFSEYERDIVRSMIEPGERFRRRLSTVDWV
TMSVNLPGRTSADCQRYWIDHQEEIHGFHPHPIMITRKKARDLKKPTYRLLKERELSTTF
LPVPLEVAGWCNLQTSRTFGDGSGDVFSLGILQNPRSHVLTVVAGSTCDSQAEYNRPGNL
RLWRESSEEVQHLPCHNTPITLPDRTTQDLWASVSDVKISVDQTLIFSAAFDNRAMVWSS
DTGAFLSKLGNSYICARTLIEYHTQRINQISVKRDIKENVLATGSEDGDAVIWSVDKTGT
KGTGSSCILDYPNLVKPSIECLEFGHFASDNILFTGVRNDHLLLPGLVQSFDVNTADILE
LYTFGESYKGGAISALAICPDAETTLGKSFATGNYGAAEGTLGDGNLYIHDCRITTPVIV
APTAHIDVNVVAYSPCLNYVASGNATNEIAIIDVRSPEKPLYRLSHAPSTRSRGVYEADI
GISGVHWLSNGRTLITSGGDGMVRLWDILANGTLLKTYQAKNDITSLAVNEEAMVIVAGV
SGSGGVVHVWGR
>Raf1_Pfi_586915 
MNLSHTYYRKKFYEYIHNKEEFKKYIETLDIDELLNLNFIIDYHIYDLYKELKCKVREQG
TIIKPYLSLEQRQFILEHNSNIDFSDLHDGDIIHIPFSLYEQKITLLILGFNDNVVIGTS
LELLNKFLPDRLTNDILEFYKDIKNRGSFITDDCDVLVFKNAKVMSKPLSSSSSFSSTFN
NQELCYNKSFNQNINEKIPFLFNPISTIKHNSGPITEIALFTDYSNHSKKTYFAAGCCVN
QPDVQKDNFLTSILEDGYVNVLSTHNESTNENDENYSTISDIKISNNGKYIYTSGFDKRI
EVWDRKNFRREYIIGQQHRANINRLAVHPEYYDKEIVASCSDDGVVILYSERCDSDNDSE
LSYSSSNSNDVWHQNKIGYPSSYSACDITFGIKNCNNLLFTGFECELGGIIKLYNIDICQ
VVYKRKFPGRISCISLSPTGKLLTCGTFIGSEEDYSNNGIYLIDTENQQYIKNIDTPQND
INVILWSRDGQKIVSCSTDDCAIIYDIRYLSTPLITLKHEGYLEPDSCGIVSAKWMNKTN
ILITGGTDSTLRFWDIRRGEPEVHNIFLDDSSVSSISLTDDDEWLCAGTNNGCVKLHSID
RDYISLWN
>Raf1_Pni_433348 
MLEMLDIYIDSLGPLGGSLPKPSVHVATKATRATRRQNTGKSSSDRSSSSVQRMKPYMPC
FAWGNSNWEDWAQFEQGDIVHWPFSDYERDIIKEMVEPGERFKRRLSTIDWVTVTLYLPG
RTTADCQRYWIDYKEGVHKVYPYPTMILRKKDRNIRKSTYRLLKERQLSTTFVPIPLEVS
GWCNLHTSSTFGEGSGDVFSLGVFQNPKTHILTVVAGSTCDSQIEYNRPGNLRVWRETSD
EVQCLPCHNTPIRLPDNTLQDLWASVSDVKVSVDQTLIYSASFDHRAMVWSSDTGEFLSK
LEYHSERINQIAVKRDVKENILATGSEDGDAVIWTVDKSGTKGTGSLCVLDYANMLNPSI
ECLEFGRYSSENILFAGIKNENPLRPGLVQSFDINTSEAMELYTFKDDYKGGAVSALDVC
PDGKSFATGNYGAADGTVGDGYLYIHDYRITAPVIAALTNHIDVNVVAYSPCLNYVASGN
ATNEIAVVDVRSPEKPVYRLSHAPSTSARSVHEADIGISGVHWLSNSSILITSGGDGMVK
LWDTMAGGKLIKTYQATNDITSLAVNEESMVIVAGVSGSGGVVHVWGR
>Raf1_Por_MGG_07198 
MRHEVIDLTADDELETVTSKVLRVARVESVVSPPPAKRVKYEHHNPQQQRHHLTLRSPGP
KPSHQGGTNRHNGIQKQSPVANATGRPGSVAETRPIRPPARPVPPAQNTAASPVRIGATE
PQEAPTSPPRKYLGAYGRKRHEKAVERTSHAKSEIRWEPNSRPYLYSTERQKLRYFGHKP
RRMDCKDGSVVHVDFTSAEMDAVLSVLGCDPVLDAEVNNGRPIDKSLLKDLARRGLADKT
RLKELATLRIPGRTKEAIISFVKDIVKGTVGQSQVLVFKHQDGEGSRDEYRNAAFFRLLA
TRQTFGSNHDAFVLGDTYVDIRCGLNNAVDDELSLRREWHGAAGDVMTLSWTSDNAFIAG
ATTHSDPWNQQYNKKGNLMLGSAPNKTIRMFPDHRILRPIVDKGDNATDEMVQSQSPWLY
TSVVFSAYDDGFAYTCGFDNTTKVWTVQDDGTSMNLVGTWPHAGKVNYVAPSQHREADQS
FRMVATAADVSPDAVRVYRINQGDTNISDCQYRTFSATRTTGEGSDKWAYFPATMAWGRT
PGLTAHLLLVGYSPRSLSDNDNDIPEDKRNSGELRLWDGNTGEAWKVSTASMCNVFEVAW
HPNKKVFAAAVSPSGERGDETKTQIRLCSSYKVGEAANKVYSEFKCLDCVATGINYGLTI
MPYGPRASYVAAGCTNGNTYVWDTEATESTPCQVLRHGKPILDPIDDLETEDVGVQFVAW
GKSLERLYTGSTDGTVKVWNIRAQGNPLVKVLLKCKRAVTSGAFSPDKSKLVIGDASGAI
YLLTTHDNAEDEWNGEDEWDGEEETPGPGQVDRFIQVPRGDGSFITRRLPNVVTPHPDPP
DPTHDAAGNLIQKKNPNQLGSLFLDKQQLVIHKCRLVGAVQGPRYAETGLYRLDFHMDKT
DGQSPLLAVHERKQQESKRQYSKTTVVRASPRRGIIRREDDARDRVAELHRQNIARSFDI
RTLDRDTRRELEAEGAELNPDLSEHDDDGDESQDDAQSIDDVIILSD
>Raf1_Ppa_484611 
MILNQSRIETPKQTFVSNSTSTTSVPFISYIRKEKSKSEVILISDEEDFAEEEPLQLLPQ
SQPQPQPKPLIQQEQQTVNFASSSRPNKQRKLEGSQNDPISLDDSDDDMAEIIEEPIVRT
EEKVTSSNGQPHSIISSINSSPMTQFEDYCDDGPLFDQESFHQNLLNFGEANVQEDEDKI
TVEKMNGLMAVDDQDEDSGLSELSDNAYDLLSRMSVREEDVKEEELLDTINITQPMTLLS
VDEPMPSTSVNTFIPDNLEKLELLRMMEMYIQSVSELLPATTLIGTTERSSRRSKRYTES
SSSINYYGKTATEPQISNSHSQEPNTPYVPSRVWYNSTWEDWAQLDIADILHYPFTSQEI
AVIQNCIQKTKGSRVTKDLESYWQYVSTQLPGRTPLDCKCFWSDLKDGQYKLFDKVIIVR
KHQMPKKGRSRYQLLSKRTRTGILNGNALRSIHWANMSRESIIQDGSGDAITLAIFNDPT
KGVRVAVGSLCDENIQYNVPGNLRLWDSETNECRSLSGHQTEHETTGQEIWRTVTDVKMS
KDQSLIYSSSHDGRANIWRAKTGKHVSTLSYHSKPINQLAVNYSTNENVLATCSNDGTAT
VWSLSRNGKTGSGVICGLDSSFYSDPHVDCIEFGHNATNGVLFLGVNNKDVDHPGYVETY
DISSGKPHTRYDSMNGCVSTLAVSSSGRYIVSGNYNRFDNMSGDRFIHLHDSRRPKVVSK
FYSGHPDVNVVAISPCERYVASGNAEKEKSEVVIFDVRNAKRSLHLLSHDQTLVNQSLIA
PDSSIGIGGLYWMSDSRIIVTGGGDSTVKIWNIEGATELLRSYQTSNCVTSLTVNEDTMT
IAAGVAGAQGIVHVWQP
>Raf1_Psa_2756 
MFVKLAVNTLCPWSIDLYSLTPTLTLTSTPTPTPTPLMTIDNWTVEEQNDEWRDGGVSSI
SIQPSKSAIKGEASTEQIMSSLASLDSARQLLRDDSDPLDIKDPAFIRQVLLSKSAPITE
TGDESVSQLDVPSVSIVVTNANFDPRSFLKEIHGDTDFDSLVRGRHNLESASYQRNESLK
NLVKQNFERFVNAKNSTELVFKNMQQRRLTDQDHGMRKAIEAASVAYQRAEDVYGTLMVR
REQELKIRRKLELFSQYSFIFSLGYRLEQSMKVGEYQTAVFDYRKAKTMMQDATNHTLKS
LLHKTWAGHVDKTLTRLRADLNCKLSNSVFTYKVHSKLIDFLIDLDAHPDPVKTFFHHRK
DNIFEQCRTALARNIEEISRVPADIDTEAVPRILLSMVQRRQGHRMGMLHVDIVQCWKIR
ASFFYTITDLYTKFYLDFGKFLNALLSGRFVRDKSRKTQEIAGYEQGIQEYANDFAQLFP
SLIQQALSPDIIAHNDIQESSIVTMHYATKAVGQLCEMLLSTIDCKAPSNIVAATQLAVE
QSVSIFIKSIWDSADEDCALLPTFETWQSSGEGFDFSTVLVKGFETLLISLIDGSSAILC
ALQDAIGGTAQPPVKGIDKRLSDAICAFLNSLRDLVMEAKDANDPDSIVAAVDVQKENVG
LVDLSVSYKLLTVMTNILYLRQVAIPHLFEAHSNTLGRVGEEPRQAVISTLDRIEDAVKQ
RFLDEKRNRLISLVRTGTINSGFDWMDVRHPQTLRPYIQTLLLELVAIQTQIYDVSSSIL
RSLMSMLVMDIFQEFLRCVRMIREFGAGGYLQLRTEVTLVQNKLITIMDQEALDLFTAIN
ATLEGGCQDQPGPDETKKLVDQIVRQTDNCDCLLSKREKVKVQMYCVRAPGQQMLTSKFF
RLVFVLLVFVSLGSGSTSVSEFNLASCKQTCVSVPGRLYADIKKSIGLRVPGGLYISVNS
GRLYLVQKLCAHEEAENIFYEMDEIQSVSVVFTRNSPYNYDIMNAKICFRFAGISKLETA
VPLFEEFYRDWSSLIRVLSEHDKETFIKTFTALCKHPLKKYFRLFLYQLVPGMPVPSVEE
FLLLSADRMNIVDLEPAYDRLVYDDRFAGSLDDASFQLMLKKETITFNDLYHLFKPNIHK
LSCDTVAAWAIDTITPSPNTDAYDFFKFAVNELVKRNCKNWQPQIWTEVTSLSVSTLDDW
RWDNRHFLTYIKILYNISPQLFDGKHSPKEGQTFARCITLLFPIFQERLEGRTTRPLATI
KNRNSRCHFFQSLDFFLQISGWQDGQAPSTGHRLIAEISTVVAKRFKHGLLNYAAKERLN
HLLSLILSISPPMSRLELVSSFQQAIRGAGSLCFILKRCNETLSSDDWEKMLYSTRLKDM
FFTIIINLYDQHKDRTAESPFSLVIPLTIFELPSNNVIGILRSIAFLLLNVPFSKSAIHI
TGIDQDDQMDPRDLAYLLDFWLEGQASIGHQPVQVSFTRDSPENRSLMYSKLHQCVRPLD
DDEVYEALEAFYQDWSGLCRTLSVEDARLFTELFTTTFSHETSEEYCNVMLYQLLPASQI
PSCNDFKWLRMARSLTKAVKPAYERLLFDAHFASSLDDELFEYMAIHNPPPIDEAYLLLV
PNIEKLSDKLVSEWAQRAITDVLELNEHSLLNPTAQDLDKYALFKLTVQELVNRDCPGEE
WMPDLWDLVAELSVEGDGDWRHYDKNFLTYVKTLYAISPQLFAERFGNLSGTPFANSIMV
FFPFLQNLLNGKPGASIDEQIFSDHAVFRHFSTSVELFLEVSGWQDGQTPSCGHRRIAEM
YFSISKTQVDKMLPYLAICRLSLLLSLHLSISTCPNPLALITAFEESINSAEIFCLVIKR
YHGILAASEWGRLLSLEAPDDKFFMITYMHHKHKHHKIKLPVHILFPSLFFELTPRDAME
VLRSIAYLFFGIPFAISTVSFNDSDETEQMTLREARGFLSFWIDMIHSPLTEKEETYYNA
IRELDVATTDARTTRLFPGRNSQDVKELLGDPTSAKKLFFARPTRLCMQPPRQRKAAAPP
RSQSKYDHFREQQLFGRMDAEPKTYYPVFVCKDASGPLTSLAVDDRNSIDGMMCMAGACA
QMDSTYNRPGEVLLLGFDPSAVCCWLLDAHSQTDPQGERYDGNVKFWEAKSALSTAEIRT
GPSPINNLALKSDRSLLVGGSQDGADALSPQLKSVQLIPGSERRWCNSVDYAAFNEDAIL
ALVGYRAESAGGLLYRYDATKGCKQVLFRSTKGLSTMDQSSTMVAVGTGGVIDDMFGTGA
FYLVDPKSHSLIHTVLTNQMDMDSLRFSNCGTYIACGEMSDNSVFVYDTRYVQRPMLHFS
HSVATPTDSLMGVHWLGDGRLVTGGMDGMLKIHSLNHLRPVQEISIGHQVNCISVSTDDS
TLFVGTDFGTVHCFSQNPAVANYYSTPWCWVTGASSFFIRYPSSPQFVDHKTTEGVFDSI
VVKPRNLYNLLRLLSHPAVNLRGYYEWSCRLYTLEDIHLMVEMAESLSEYDRQVLLSPGC
LDHSKYQEARHLVMQRRWPMAISQTPENGSVEEWRVLMTNVQRYPNWCENIPDSLIDSDD
LWDGVNILRIFTHQCAFESVSRIHYRISKAISVAPIESLFRSVDAMRGASVLLDVLCPRR
HESPISSLLAALANCPQTELTCDLFPIPFFTVTDDTNALLILRFWLRKCSLDGLLPVLAQ
QTRSLATVAHSEIILFAYDSALSNLDVNDKRLLFSTVDIGYDEVLLREKGITKSLYPTSL
QLEMGLTWRLIFIDVGTCCRPLVTTLCFNPATTTT
>Raf1_Pum_295681 
MSSLLYVKLHKRKVIVISDDESESEETKKSCIQQDKVKGEGVTFMDIDVNTIRLSYATEV
DVRPPVQQTMDRYVTKTKNLVDLTAVEEKEEMKEADTIDELSSSYFGITELLSDTEIDPE
ISKIMYSEGEEGEVVEEDEDEMEDIEKEAETVELEAIEEEEIIEIADEEVTDIESVVSGT
SILVVGSSSSSVSTETLLQINPSTSLSTVSSTLTSVDMVIEEEVTPTEDTRPPELFTFQP
KDKSLFELLVLLDMHIESVSEPDLRQTLSDEPCRVTRHQNSRLLPLPDPSPKPYVPCLVW
LNSLWEDWAQLKTGSILHWPFTPVEQDLIAHLIGRFSLKKKLHGLKLWDYVASMLPGRTA
MDCECFWEDHTYNHLKVHQKPVIIRKRKVPNVYSWQKVLLARESKGRRAYRNVMKSIAWS
NMQRESLMTDGSGDAIALLVYGDELRGDFVAVGSLCDENVQYNMPGNLRLWSSESKKQIH
LNGHYVQEEAADQADIWRTVTDLKLSRNKDLIFSASHDGTAKVWRANDGRCISTLKYHSQ
GINQLAVHEDIDQNILATASNDGTATVWMIDEEGKTGAGSIVEPDDDIYVNPVCECVEFG
NNASRDMIFLGIRNGDIEMPGSIIAFDLHTSEAIMTFRGMGGCISAMAISSDGTQIISGN
YNNQDYIPGDRMLHLNDIRLPNSVINFYTDHADVNIAAFSPCGTYVASGNASREDGEVVI
FDVRKPDKRLHSMKHSQHRVNQRLIAPDSSVGIGGFYWMSNSRTVITGGGDSLVKVWNIQ
GELDLLQTYQGSNCITSLTVNEDRMIIAAGVAGSQGVVHIWQP
>Raf1_Raz_CU097_002045 
MKDGSTNSFISYVKKQPSVDLIVISSDEEDNGNNLSKQPQEEQQQEQPDIKQNDTEYIVV
DDSDEEHMSKNTMQNLDNIDFEEMFEQQRKEFLAALDEMSKAFSLDDEPDVDTVNTKEDV
VDTEGSMYVKPMELDECALATDSLVAPMQLDTPLTLPSSSSDLYNTSSIPNVVSNIPTNT
IRINVQSQPSITSDKQNIIPGDLDTEEYLNMLDMYLFALSETSILSSQSSSVLRTASRRA
TRSLESHSNEATSRGSSTDMQKLYVPNKVWFNSTWEDWAQLDPGDVLHIPFSKKEIEVLE
YYVNKRMMRGSKSQVDFWLFVSSMLPGRTGLDCKWFWIDYTSNIPFVYTRPVMIRRFKRA
SPYKSRYSLIQQRKRSGYLVRHVAKQLCWEDMSKESVISGGSGDAISVAVFKDDFAGVRV
AVGSLCDENVQYNMPGNLRLWNSLSKTTHTLLGHQTIDTSQTQQQQTIWRTVADVKASNE
GGLFFSGSHDGTTKVWRQSSGRLVSTLQYHCKPVNQLAVNYWTAGNMLASCSNDGTATIW
RIGSSGKTGQGSICELDEPFYRNPAVECLEFGHHATHNLLFLGIYNREIEHTGYIQTFDT
ETCQPVRHYDSMNGGVAAMNVSSSGRFIASGNYNRYDNLSGDKHLHLHDVRLDKPVKKFY
TGHHDVNVVSISPCEMYVASGNAEKEKGEVVIFDVRFHTRFLHKLLHDQSTMNQTLIAPD
SSIGIGGLHWMADSRIVITGGGDQLVKVWNVEGETKLVKSYSTSNCVTSLFVNEACMTIA
AGVAGADGIVHVWQP
>Raf1_Rde_RO3G_08708 
MENGDNNNFISYVKKQKPVDFIVISSDEEDNDDQNVQQQEQLSSQSSPSSPEEQQSKKRK
IEHYIESIKLDNSEEGKTSPKTFDDLYSLSCEDIFEKQRISFLATLDQVSKAYSINSQQS
LLTVTATLNSEDIKTETETLMVNKPDLEIIALDTACNSPSSTASTLGEDNNPELPALYNI
PNIPSVESTMDIPNSIRINTLSQTPTKNQTCIIPNNLSTKELLNMLEIYMFSLTSEPTTL
DPATTLSSRSMFRRAARTHEANNSELLQKAYPSAKVETQKPYTPNKVWFNSTWEDWAQLD
PGDVLHVPFSKEEIHVLEYHVNKHVARGGKNLVDFWIYVSSMLPGRTRLDCKWFWIDYTS
GLALAHTNPVMIRHYKRTLASKNRNNLLKQRHRNGYMVRHIMKQLHWENMTKESTIPGGS
GDAITVAVFKDDIQGVRVAAGSLCDENVQYNMPGNLRLWDSASKKANVLFGHQTESSETQ
QAIWRTVADVKVSHEGDLFFSGSHDGTTKVWRQSTGRLVSTLQYHCKPVNQLAVSYWTPG
NVLASCSNDGTATIWNIGVSDTSL
>Raf1_Sja_SJAG_00756 
MNVHEKRPHTLSPEHKLTASKTQKLDDYFLDSEEVNDEFEVYDPLDDIPIPKTRPREAVA
LVHPAPNGPLKNGEDELAFTLSAGDFAPASRPYLSKRAREMPWSFSSEKTHAKLQGKIIH
VDFTPEECLQLQAARRKYGPVNSVRFKDAFHSHLNVLLPSRTYEDCQQFEADNADLTPTG
EAFAIQIADVEPEHPIIPNYLRNCYDLNVFDRRGCSFLKSANFLRSESILAMKPWKHFNE
TSGDTVSVGFDPSGRKMALGSTSQRGVYNRLGTLWLGDLLRGEMSVLKGHQTRSLEGDIE
FRTISDVCFSNSGRHLFTGGFDDCVRIWTTEGVACDVFSQSKGHIQQLTLSRDDVLAASS
KDGRGFLIRTHPETGKVKSFTELAFKKALEKRYEASLIEYTMPNVNTGGYVVVGYDNFHQ
QKNDGCAAVFDPGSGIPIKELNVNSEAIASLAIQPLSDNFIIGSNSHVSGRVRLFDSRTL
STVKMFNTPQKDINHTTVDRSGIFVTSSGTDNQTYVWDVRSHNKPLHVLKHGKTKMIHFD
FENTEEVDAGINMALWQPDGSVFITGGSDGVVKAWDPRLHEPFVQNVTEVDAAVTYGCFS
PDASKLVVCFAGGGMNIYSVCGNRPIDQFGEFVIRDRNAGEQAYDAVDESTGPIVNTAGS
SYSDDSNNRERHVSFTSSAH
>Raf1_Spo_Raf1_SPCC613.12c-Raf1/Dos1 
MTNSSPRVKRRTDTQYLHSVSSKLPKVDFDTNNEEFFEEEFEIYDPFYRAELPCPKPSLS
ISKHSIAKVPSNVNKRLELQLLLTSGTFLPNSRPYLSERVRKHTHLLSNSITGDDKPSLI
HVDFTPEECFILQEAKLKFGPVNSVQFNDAYSTHISPKLPGRAYEDCQKFEIDNPSLSPV
DKHGAIILRTYKKNKKLLPDYLKSFYNAGSSYFQREQVHQLMDGESVFFLKPWKHFNETS
GDTVCVAYNPLCEKFALGSTAQDGAYNRLGNLWIGDFHSETIQSLESHYKLNQVGEKEYS
TISDLCFSKGNLFLYTGAFDNAVKVWDMEGNLCGIFNAPTDYIHKLALSDDDLLAVACKN
GYGYLLSTDNSTGEILTSANLIYPEALEKGYSASLIEFSNFLGRSSDKVIIGYDSFHTSN
NRGCLALFDASTASFVQKFNTADEAFTSLYMHPSQVGFVASSNTLSNGRVYYLDTRMYKV
CLNFTTTQKDINHATISNSGILVTSSGTDNQTFVWDSRKPDKPLSLLKHGKTKMIHFDGA
NEEEVDAGINMAQWQPKGNLFVTGGSDGIVKVWDLRLNNPFIQNFTEMNSAITYGGFSED
ASKLTVCCVGGDVNMYSLGNDNGNKFGEFRIIENRLLT
>Raf1_Spu_SPPG_08667 
MEIDRRLPRGNVFNPDSEDQVQGAWLRENRDVVGTTVIAPRRSSRAKRSASQMRRSSDGS
GEAAVEESDSPTLKRIKRLQGLLRDARSSSPSTTTSSDDQLSPSGPLAPQYTDTTLMRIA
CGPCDNKEWESLSDAGRPHAQSCQNHEPPKMRKTDAGATTYQPSPTPDRQGKRKKRVQVM
IDLWVPYRTVAKTENTRRQGKKSAHVDDNPERRVTRASARRRSTGAGSATTDEDAALEAS
SEPTPKDALRNLAPAVYGAFAYAQTKKWGIWDKMWRQREQQQRSMGKHIVTESKAARTKP
VEREYFFAAKRAYYHTNLGLLDSPGALLAESKTGKGLNTDEMKNILDTQGFVYEVKGQKI
APKGPKRGLSRILESRECGSLAPGSSGIVTLMAARSIHRFRQVASHQLGSGHTSALQFAR
VPFDIDGERIEHRLMLASSHLSDQSTQYNKPGTVIMWDVECAGWEDSNPELLRAVGEADE
ADVIRSHTWTSPDGQVLSSNVMDLTFATDGAFLFTAAAQDPVVKAWQSQDGTLFQEMKMK
AKGRWGDRSPRYRNMGMQKLTVKPSSSDCVVAGAGYDGSIRVFSMWAKPAGADVTWGYHD
MSPDLEEVEKSGDVFRVATDVAFGHDASKKYLIGGFERFRGGRGSGQVKVYDYEVGSLIG
RFDIGENAVATLRVSPLGSSLLVGTTGNAPLPGEEEADFQDQGDGKLRLFDLRNVGQSSG
GLSSVLTFNTDQTDHNVVGFSPCEHYVFSCSDPDGTNRKPHTVVFDRRHPKKPLLYSPLR
LEHHAPPRGNSGDGVTCAYWTKGGLLLTGGQDEMVRVWDVRRGDPLVRVLDGHAGPVTAM
AMSPDEDWLAVGTTTGKVHLWTMQDQEHCVKMWDDAVGRGRRLGEIQVA
>Raf1_Sum_554619 
MKREIGTNFIHYIRKQSSKELIIISSDEEDIDIVGEPSVDYRQRPSLSQPDNHLAKKRKL
KDTIVIPDIQQEELNKSAPHSEDVFEDYSLNCEKLFEKQRISFIAMLDQVSQTYSMNNRF
TLLEIDDKLKVKTERSSSLTTENEIIQVSKKEEDTMRMCREDSIQENIEHLRVPSISHQH
TQKSLTLKGQEHLILEQPYKQPIPVHLDSIIPQSAHKNLSLQPDLQQSPTLDSLQLQNFK
SKKEQELSLQYISDIPNIEPSTNIPTTVRINTFIHNQAEEKKSSIPNTLSTEELLSMLET
YMLTLNGEAVIANEESLFSSRPAPRRAQRGTEIKELTVSTTNNYRELQKPYTPNKVWFNS
TWEDWAQLNQGDILHVPFSKEEADLIKYHVQKHLARPARCQVDFWIYLSSMLPGRTRLDC
LWFWIDLESGIPFAHTENVMVTKYKSIPRHKSRYGLLQKRRGNGYIVRHAMKQYQWTNMS
KENQMSGGSGDAISVTIFQDESRDIRVAAGSLCDENVQYNMPGNLRLWNSTTKHTHTLYG
HQTETPQAQQQNIWRTVADIKVSNEGGLFFSGSHDGTTKVWKQGTGRLVSTLQFHCKPVN
QLAVDYWTSGNVLASCSNDGTATIWNIGESGKSGDGSICELDAPFYKDPAVECLEFGHHA
SKNCLFLGIYNRDTDHTGYKVHAFDSVTCRPLRHFGSILGGVSALSISSSGRYIVSGNYN
RYDNLSGDKHLHLHDMSNAGTSIKFFTGHQDVNVVSISPCERFIASGSADKEVGEVAIFD
IRFHTKTLHKLVHDQSKLNQSLIAPDSSIGIGGMYWMSDSRMVVTGGGDSSVKIWNVEGE
TKLIKTYQTTNSITSLDVNEDCMTIVAGAAGADGIVHIWQP
>Raf1_Sva_2268 
MPKQVKTLIPPKKSPMEFLTALEVYMSSVMESLNAPALKDDSYLSQKGPSRASVTRNTQK
RLRSGPASHEGANRIQSSSEPYRPYFPALAWSQSTWEDWAQFEVGDMIHYPFEDWEIEII
EHRLERLHTKTKRRRTQSEETPQADFSSYNWDVIALDLPGRVPDDCRRFWIDREQGYVNL
HRRPVMVSLQKRKQASLSVYNLVRGSRLDGRQRIVSLTSALWGNLTRENTFDEGSGDAIS
VTIIKDNEEKLKVIAGSVCEDQLAYNRQGNLRLWESDSERVVQLRGHQTTPEGTQRCDSL
WSTVTDVQASSDQMMLYSAGHDNKCQVWSASTGALLSTLEYHQKHIHKIAVKPDPSAYIL
ASCSADGSAVVWKLSSGANGGGGIPCTLGQDEPMEHVSFECGQFGHGMSENRLFVGVSDM
NNRAQLGLIQAFDIETAIPVQQFTSMKGAVSDIAISSSGRFVVSGNYCPLESGAGDRLLH
INDTRQTSSVIMARTGHADVNLVGISPCEKYVASGSDLNETAIFDIRRPKEALYRLLHKD
EIPSHLVPPNTNMGIGGLYFMSNSRILVTGGGDSSVKVWDLAANGELIKSYPTSSSVNSL
FVHEDTVTIAAGVAGAQGIVHVWRP
>Raf1_Zme_411585 
MYLCTFSPCERFVASGNPNNETAVLDIRRPDKVLFRLKHQQTLADHMVPINSDMGISGVH
WMSNSKILVTGGGDCSVKLWDVFGSGELLKSYPTSSNVSSLAVDENAMMICAGVAGAQGI
VHVWSASPV
>Raf1_Ztr_108218 
MAPAVIIDLTSSPEPDDHLQKPSNLALFAPRKDGAPRKKSTDIWSSAEEQHVSTLNGTPK
DLKRSTAAAIVTTPHDDEGYSTQNPSTDQALAGEVRDAVLGGLRNTTNGHRGLPTTHSRR
PIDRREDVHHPKAGSGPSSRNNDAGALPGTATGHQGLSSHVRNRKADTTHTMAANSPFAH
VQASTQQVAPPSSLYGLQTFVSETSNNSGSIDARKRRRTIVSPSRTASDAKRIKLERLLP
GVPKRRKVQLNDVTNYAQEERISYSESPDIAPTEPVNETIAVAFPRSQRHVSDDLSRGPN
MSGQRWTAQEDALILRLRTAQNFDWHEIVPRFNGRTSGALQVRFSTIRPRDQTARLRAAD
RLGSPGLGIPGRSQRVRKSHMPVGHKSWKEVSNKETSPDFPAPGANLERHLPTAQLQQDR
AFPSSTSRILRQRELGCTSGRSWSCAARSVGDEVKENVHKGYSLRKHYHGTSGDAISLAW
NPTGTRFAVGSIAISDSSSMQYNMPRNLVVGDHEQLLELADHHVPRPPIESTDNVNAQHS
MRSSQDPRLFLSVTAAAFSRHDDTKLYTASADKTVRHYKVGTDGIEHQYVIKHPASVDLL
TVGSNGLVASGCHKLSKNVLVFQCHGDRYEGKLGLSPQQADLHSTAAFPSALKWGEHSFH
GNLLLAGYSGDEEKQHAGETCLWDVRTGQQLHLNAVTRNVFDVAWNPNASSASNAFAVAC
NSTGCNVGKGMRTVIQCFAPGQNGGRRTLTWECPALDINNVVFCPHDDNLIAAGATDGTV
YVWDQRWANRSQKPLHVLAHGESINVLSHDRPRDITDTGVQFLSWGSTKSRLYTGSSDGV
VKVWNPHRSEENAFLEDIAAPRQHRSAVMSGAFSPDYRELLIGTENGRINLFEIGGDSLP
AQPFKLASAPNPKQSQDPLDAARGLLSSGAIELRPCGAMPFRQAVQGPKYAGPFLKPGPE
SYTKAEEQYAAALSAQTALSARKAQEYFGVASEMEDDEEMHKADLRVRAAQDLLHDLQMR
SAYHRQCAPRAAELQQTLLHAETARRELLRRANTGAVEACELNCAVLPGERDIEDSSRSD
LRIPGFLRWTMTANRDVDSEEAIAACSGCNPSVPLMRWTRKNDD
>Raf2_Afu_Afu5g12302 
MTSREDSVLAARDPSLTDENDWEEFSLSEVRVLVPGKSRYANLLTASPSNPVQVTGCLDE
VEEEQESLVLDPDYITKRIVIDNVTHYAYGQHSDGEVGVWIAGRAGWFSISPARGYRPMF
NDVVEAIDLLYFLADRHQPKGRRRKKGYPSVEYLCEEYVNHTHGICEDADDSAEVFYKHH
NFLLSRMLKGEEEVEWTKTHLFEHLCEKFPEDYEEIRSSHESKQDGEAMEEDKDEDIDEI
SEESTHVPDPNVVSKTQADAIYQVILDLKEAGHLAKRQLNLDLLTSTLVSRFEIDSPEYA
QDLISSRANMILGLMDEAKTPNFDWSRKVIYRELKAASERNELQQIALTPLRPRTSGEEE
SSDEESEHGENRRPRRRLVRKSVLRPKSSTFSTKQIGKRTRSTAIDPDDISDGDQDGMND
LETPSKVRGHDLIRDPLSTRAKRRTRSILSDTTSTPQHKKPLQETLQSRNTSVSAGDQVQ
DSVGVDITHGDDVPSDTWICQVRGCGKVINKSNTKRGKELIQDHSLAHADDTKAKLDLVF
AEQRLNINIRVDNLLERIREMGNLDTGLSLMENGASGQTES
>Raf2_Cim_CIMG_13591 
MTARIESILAARSPSLTDENDWEEFTLSDVKVRVPGKVRYANLLYASPENPVSVTGQLEL
VEEHQKPLVLDENYRAKRVIIENVTHFAYGQHDDGEVGIWVAGKPGWFSVSPAKGYKAVF
NEMVEAVDLLYFITDKHQPKGRKRKQWNPKLDYLLDQYIKHTHEACEDADDAAEVFDKHH
AFLMKQMFQGREGIDWDTTPIYKYFRDKYKELFQELENESAKEGPINITGDEEVEDDNTE
SPDAVTVERTQADTVFEAILDMRKSKQGLKPQLTLKTVAEYLLKRFEMVSLDYAIDLMKA
RASYLIEMMDNARNSSSVDWSRKTIYKQLKKAERSASTQDVCNTPLHPRPPEDQENSSSS
PEESDEEELPRQRRARMSILRPKLSSVPMKRAGKSAKQPPSEASDSEELEDMNLIEDTPT
RPGGHHMTQEPLPPRVNELARSVISISDLETSSPHARSVQEAVEPPGKTGPFINGNSTMP
SPALAPPDVNHPPDTWICSVHGCGKAVYKASSKRSKEVILDHSLVHANDTQTKLNLVFAE
QRLNVNASVDHLLNRIRDFGSLQEDAGDGEIDSGSKKIKVHE
>Raf2_Fgr_FGSG_07327 
MTGRRRRASTSSVDTEDERKVSWCKEKSVLRFNHSGVDPETCFELKDAIVLNKDGQTFEN
ALDVATRGPYIIRGTLLVEDPAQKAHRMFPTLLSHAFERQPKKAKKGKKDIERDLHQVFH
EYATRIGDGSTLEEVILRCDQHASFLISQCTQDSSELDWRTTPFYQWLTKRHKNTYEKEI
ERLNKPRQPLQSPSMEIIEPPAPSVPQTLPSRTRNGSSSPSITLSNATPEIIEIEASPPP
KRASRSRSTSRRADHEIIDLVSSAQISRDTSAIPRPTSVHSSISTPSFTPHTSDVSSSVT
GANETPFQSVLNAIEQVYADTAHSKAGLTLSAAMNKLWTKYRFPYYKSDQKAAYRVPIEE
VLHYNAGALLQALDIDKYKEHGFYTWLVETSRKPFHPVAIRPSDFPFHLVRRKQSNNANS
NKLAQPSPLAQIGTPTGPANEEFSSPVRSSPAGKSIRRPGRPSGVKSSLRLAAASRKRAH
SDVDSDSHDEGAEPKRSHYFSDEDDAIENEGQLGSSEDEPVPSSSEELVKIFLRADNIPT
TVPRGPDETWVCEEDDCGYIVRGGDVQDCGERIRQHFNEHEQQMNRVSLAMTEGSRGHLP
VKYVLFKPFLILVELNQPHAFPAPKPRTPSPEMVDEVNTAASTPTLTNSPVRVHLYQSQT
PISSPKAHIPITTPNFRSMVDEFRRQNSHLMDKLKKLGEVSQAAEQLVIGRTVLPQRIKR
NLLI
>Raf2_Fox_198962 
MVGRPRRASTSSVDTEDESQRSWKQEKSVLRFDPGGVDPDTTFEIKDAVVLNKDGHTLEN
ALDVATRGPYIIRGLLHIEEQSQRARLIMKVRSLTPFEVRKCGQFSIGESDSGSPVIWML
GTCGWFELNAAPAYLPIYRKMQEAIRLYYRLMAIYRDKKPKKAKKSKKDALKELYQVFHE
YAASIGDGSTLEEVIARCDDHASFLIAQCIQDQSEVEWFVTPFYKWLINRHQDLYNKELE
RMNNPPQPQRSPSVEASNPPVSQILTSRTRNGSSAPSTARDATPDIIEPEDSPPRRRYSR
SRSATHRPENSVVDLFSSTQISRDGSTRPVSAHSSASIPSVRMSQAPISVDAEDDAFRTV
LDALEWIRVEISNSKGGRLNISAVANKFWSNFRFPTYKGDIKPSYRVPIQEVLHYNVHGL
LQVLDKDKYDGEFYSWLQELAEMPFNPVAIKPSEFPFYVIRRKPSSNNNPSKPAPPSQAG
AASRNLDEGFSTPPRSSPAGKSLMRPGRPSGIKSSLRLATTSKKRPHSEVDSDSEDEGSE
LKRSHYFSGEEETMGNTSHMSLSEDEDAQETSEGPVKIFLRADNIPTTVPRGPGETWVCE
EEDCGYVVRGGDIQNCRDRIRRHFNEHEQQMDRVNLARTEATRGHLPVKYAYFPPFLILV
ELHPPCITQQWQSPPVDQVATAASTPTLANSPVAPSLQPRTPESSPTKTPALATRRGFRS
IVDGFRRRAHPVSDNIDKLTF
>Raf2_Hca_HCAG_10042 
MTTRIENVLAARDASLTDENDWEEFALTDVKVLVPGKTRYANVLFASVNNPVRVTGQLEI
VEEEQEELVLDDSYRNKRVLIDNVTHYAYGQHDDGEIGLWVAGVAGWFSISPARGYKPMF
NEMVEAIDLLYFLADKHQKSRKRGKKWNPKVDYLFDEYTKHTNGTCEDAEDSAEVFYKHH
EFLINQMVRGKENVDWASTPIYAHLRELYLDVFERAEAAADEAQEKSESDEESDVSPDAS
AVGRAQADTIFEVVLDMKDSGLLSKRRLNVTTVAETLLKRYEMSSLTYALDLIRARAGFL
IEMMEDAQTATFDWPRRLNGSSSPSAEESEDNEETHAPKGRRRRISEEEIEELSSPDSTP
SKIRGHRLVHDPLSAKVNESTRSIVSGSDVTSLGKTPMQEIFGRLMTPNAIINNSENVNQ
TTEPLDHVELPADTWICSIQGCGKTIYKASSKRSKEAILDHSLVHAEDTQTKLNLVFAEQ
RHNINVSVSHLVSRIRDFGAHQESVGTSDKPEFRGPTSPKKIKL
>Raf2_Ncr_Raf2_NCU04152-DIM7 
MAGPGRPRRRRGSSASIDSTDDRRRRWTRELAILKPVTPGTSDDLWPYFAVLTDATIYQK
DGKTLANPLHVDLEGPFIVRGKLEPVEDGDDEARECFHKPYNKATYIEISRSERYSIGYE
PNTLWVSGASGWFEIIPSRKYETMYNEVMEAITLYYGIMGPYEEHKRLLKKADKKKRKDV
KPPSLDEIFFSYALTAGDGAVTVKEEVEARCLKWAQFLLAHFPKESEIRWQDTGFAAWLQ
SARPDLQKKISDVAAGLLTKPAAEPEGLLARDDHSPQPQSLAIREPPKGGRTTRTSRQAS
ELSDQRSDKGKGIARDSPVETPIPAPVSNRHLSSSSPRPRASPAVITGSDDLPDDPVDRL
IVLLGEVAQRIDIKTVKMSKINSDLFYNCRIKYYNAARELCEHFAKDLLERLPPMWDNTP
YRAWLEDVVENGRPAPVEFVVEDIPQYLTRRTRRQTHISRLSSALGPTPSVEAESKDEVR
AGKQPRVGRPSGKVATLRVAGSKRLASDMIDEDELPPRRGRKALKRTVRVEEDEDSDANS
VIIDMTDNTGVIPKDAVRIVVQAERLPTMSPAGPNGTWTCDQEGCNYVVRSADEPEGQDL
ISKHFKDHEEQAQKINLAMEESKAGHLPINHLLDKIQAMGKNALAKKRGSLNGEPLPLPI
KRRLLI
>Raf2_Por_MGG_08625 
MGGRGSGPRPRPRVVPPGNPSGRTRSSGTPIDPRGPPVYHDIAQVLRPATTTGLPSPPDI
DDPMFDLQDATVFRQDGKTMANLLEVTLDGPFIVKGKMIVEEDTEEQLVIPRCKSVYVQI
PNCSIFSVGYEPLCLWAWSIGGWMEIKPAKVYRETYFDMSEAITLYWEIMTAYQIVEEKK
RKSKAAIRQALLNARLDEIFYHYATKAGDGVLFSEVAKRCDKHALFLLDQFDQQSDFDWG
KTSFFHWMHKRHPDIVAKLEAQKIKNATEAAATNSRTRLSVDIEMSGTTTIAESSKGAEP
EPSKLPPSGPPSTKRAPKSAPTSVHISPTVVKSGLATNLPATNIPTIITLLEEIAAESDA
GCRSTYGKFTSEMYKKCKLPNSAYSIPKEILQLYAADLLKNLDPERWKGTVLWEGLQKEA
KEPITKLVHLQSIDEIPERLVRRQHRTSVSVEEVATPSRVPNRPYAGAGKTPRLSLSVAK
KRPLEEMDVDDDDEIAAEQSLVGPSSMPKRRGRPAKMSKAEAAQTPQTPSTENTDDESSD
ESDSGIGGTATKVVLRSYPLQTEKPTGPMDTWVCSEAGCGHVVRSAKESIQRLKVLEHMK
EHTKHDMELAAQAREEGQRNGLPVSKLLEKIMNDAAKKPQRIKRAQLGW
>Raf2_Sja_SJAG_02119 
MTIKERSNPSKATKREVQQLSHIVVTDSSGKIVDLLEVLEKGPFTLTGLVQLEENEEPDP
LIDSTIVLGHPIKISPIWTYSLKDDPVNKTTTVWILTPTKQYGVLGASKEYSSIYNTMVE
KLRLFYIIKTKFKRDMMKGTLEDYNEYIVDIYRCLILKHKFEASFLVYKHIRFLISQMVG
FSSSHVWEESPFFQRIRESNLHIINDVNEAIHKTRLKRKDSKAKVSSNIIKTELTLQAPS
SISIDTRQFDKRLYISHRTTALFFPNNSKTVPGLRIVEPNNEADELWKTLQDVYSGCNTP
WDIQSLSFWDWCNLMSTKFKETPLQTRVRIEGHAEALLYYMQSFPHWLSSYLFVSLKEFC
GYSVNLQEARSLFRVKARSALRLAQTDRESMDGKVDATEEDVLKAQLWETLVKKAYFGLP
SSDYMKDQYTKDIINCLKFTSMHAESALLNHIPYLVRRMNADNIYWCSLSIYHEFYNILE
TLYSESLPDIPSIWSKLVLNSHGIKPYTKKGRSHSSSSKNANSIVDTLLPENSTKVNSLL
EKSKHYFHRQRNLPLLKKIRLVDIQKNSQVLWKCPVNTCTYYAVHKGTINDVNGILNHIY
HHLGPNHKLNSRTKDTIRLIEFLDTLSGI
>Raf2_Spo_Raf2_SPCC970.07c-Raf2 
MPPVRAEKKRKTDLIEQVCVTNKAGELVDLEDVLEYGPYSLTGILSSEKDEQEPLFDESI
VLGYSIKISPVWTYNLKDVPEKETMSIWIVTPQRRYGILSPSSEYKAIYEQISEKNRLFY
LIKTKFKDDMISGTLEDYDNYIEVLKEKLELPSCFQAILLVQKHIRFLLTQMVATSSLHV
WSESPFFIRIRSSYEHLILQINKNIYNARQERKKSKLSSNNPSDNNTTMKSSLNQALTLI
NLPEQPFSISSPTATPQLGVVKRTSPLRFPLNDIWLSGLRIVDPNIESISLWKRIQVSTS
PKHQRYISLQEVCSVIAQQLQITNLEALNKLSSHGETLLQIMHTAFTWRGTKLFNDIKHA
IGFRSSVQQARSQFRGYCYDYLFMHCNNGEKTSLHLLRTLICMKLDFSNAQLAAKILFHF
LLFDIGSGLSGSDYTYEQYINHSAVAFSFTEEIFEKNFVTVLPDFVKLFSISFGYWPAFS
FYDELLKLLRNKYPKVYSSTPNLCDQVWLDRTNLFPCNRSTRSTLPYRPTKLLDLASASS
CLSKKETDFKQDTGLYSYNLEKVEALKVSPDLQTGIWSCPVQNCLYFAVCDNPYKPSQVI
YDHLLGHVDSKFIFKTPSNSVRSFTNKLEHIMYNIN
>Raf2_Ztr_91646 
MAKPIPETHLLHPRDPSTSDGEWPEFELTNVFVSHPSSPSTPASLLTASVGHPLTVTGHL
APLDRNYAHLYLRSPLTKRTTIELTDVMTFSYGEDDAGYPVWAAGKAGWFRIRPGRAYRA
TFAEMERAVELWYFIADAYREERKVGKGKKAVALPDYTAEELFAKYAGEVLEDEGDVEGA
RERFVEHRAFVMSCMLAGKEGLEWKRLPLWEFMKRKFPEEFEELKARRNGKVEKGKKKRQ
DSMDTTSSTTSMVKRKTARAKSGLSNAVEVINLDDSDTVPGQATPAGIRGR
>Swi6_Ztr_108991
MRQLATPTTAAMPPAVSDTEDSDIDVPDAIPARPKAVEDPKSEDDDDEEEEDEYQVEKIL
AHESKRGKIQYRIKWLGYEDEADQTWEPQENLAGAVELLKEYHRSIGGTPEPTKGSAKKT
TAKTKAARRTTGDIDSPAPAAKRQKGNGSKSANGEWSPPLGTWENDVTAVQAIIEDEPSG
DAVRGGKKDTKSLEGLLEWNNGRKTQHKMDVLRTKCPQRLLDYYENHLCRSLHDPKTLIR
TASTSKASMQGRMLKIPCLRASCSRSFFGRQDAFVVAYAQYEEAEMILIDYRLPEATRTF
RNRKSTRLSATYDANALLMNANALLGDVLDSRPSIPTITTVEAPTNRNEVRISAIHGEIV
LYRAFVAQKYGNRIVTTVDASAHRNNVLISAMLPYYLPFARQPFFPLPSLLTPELLVHST
LVLVTLLLEIRQSRSRIFQFPRILAVLWAFLA
>Swi6_Afu_Afu6g07550 
MTATLLKRSWVMSSQRMYVIGHRNHFPGKLMLQVKWHGYDDPADQTLEPEENLLVGAKEI
LDEYFRAQGGRPQKPVAVRKRKSMGNVKAESETPAEPKRRRKSRANAETNTEMPEASDVP
DWVPRSKNWEKDVEKVDTIIRDPKTNSLIAFLKWTNGKTAKVSIETCYEKCPRQASFA
>Swi6_Agl_SAL96936 
MIAGETRSWDYYIPTVQLAINNKIATLTNSTPFALMFARRLNAFDSYSQVQPSTSTERSN
NEELLKRIRDMKDIVMPAIVQRTTDVRSLKQQKFNATHKIVDYPIGTLVGLMKPIQPNQM
EAKYNGPFTIVKKNRGGAYVLQQRNGELLPKAYPPSALKHLSDENDPDSQDRWEVQAIID
HRGSAGKYEYKVRWKGYTADDDTWETADMFDDNDTITTYWHKRNLTSKRQNESVKRRKRT
L
>Swi6_Agl_SAL97267 
MMDSIKIDHRLISAYHPRANGTAENSVKNVKARMIKMMEGQTRDWDLYVPTAQLAINAKP
SKLTESAPFALMFARKLNDFANYKNVETAPINKAGPHMMEQRIRDMQDIVLPAIVQRTKK
VREASQKKFDATHKIIDFPVGTLVGLLKPMRTDSMEAKYNGPFTVVKRNKGGAYTLQQRN
GELLPKAYPPSALKPLSDEVIKEKEDRWEVQAIVSHRGTPGKYEYKVRWKGFTPDDDTWK
PAEMFDDVDTIKTYWSKRRLDPDYTQATKKRRIRK
>Swi6_Agl_SAL97592 
MMEGQTRDWDLYVPTAQLAINAKPSKLTESAPFALMFARKLNDFANYKNVETAPINKAGP
HMMEQRIRDMQDIVLPAIVQRTKKVREASQKKFDATHKIIDFPVGTLVGLLKPMRTDSME
AKYNGPFTVVKRNKGGAYTLQQRNGELLPKAYPPSALKPLSDEVIKEKEDRWEVQAIVSH
RGTPGKYEYKVRWKGFTPDDDTWEPAEMFDDVDTIKTYWSKRRLDPDYTQATKKRRIRK
>Swi6_Agl_SAL97878 
MSDVVLPAIVQRTKEIRLASQKKFDSKHKIVEYPIGALVSLLKPTRTTQLESKYTGPFKV
VKKNRGGAYTLQQSNGELLPKHYPPSALKGVSQDPILEEEDRWEVESIINHKGTPGNYQY
KVRWKGFGPDADTWEPKEMFDSADTIRMYWNKRNL
>Swi6_Agl_SAM01525 
MFGRKLNDFKNYNQENGIQTPLTQEEVNQRIEDLQSIIFPAIQEKTAIAIKQQRSKFDAK
KLQRDFPVDSYVRVKVPSKLRSKMDVIYEGPYQVIRKTQAGTYVLKDLEGDKLHRNFTVE
ELKPVNSEFHDEQNTYEVERILAHRKDPKTNKYEYKVKWRTYDDVHNSWEPEKHFYSNDV
IIQYWNDVKGRNHSEGRSSNQQPPKRKNRKDHSEPTRKSKRHNKTQPPKY
>Swi6_Agl_SAM03557 
MRTDSMEAKYNGPFTVVKRNKGGAYTLQQRNGELLPKAYPPSALKPLSDEVIKEKEDRWE
VQAIVSHRGTPGKYEYKVRWKGFTPDDDTWEPAEMFDDVDTIKTYWSKRRLDPDYTQATK
CKN
>Swi6_Agl_SAM06258 
MVLGQAPPEPVVADGYEEFEVEQVLNHKQHRGRTKYLVQWKNCGPKENTWEPYENLVANG
SICQPLETYLQQSGLAVRQPSVA
>Swi6_Ama_10009 
MSSRKTTTVPQVEEKRRLVSDDESDDGEEEFEVEKILDHKAKKDGQMMYYLKWKGYAIDD
ATWEDTDCLTSCEDLLRDYWAKKGCDINGRPLKTGSAAAAAIRSKKPAAAAAAAASAPKP
AASSSSARKRDADPVPPPSSASFTARKCEVDPVASSSTSVARRRDAEPAAATSARRRDTP
PRNAPSPSAAARKRDPPTSSAPFAPAAKRARTSAAVAPVTPSPTTPDPAAPSDAADDESG
VDGIGMLLPQGEVYASMAMQHKRQLDPNLASWDDLVEDILTLDMDPTSKQPYVYLKLKSG
EHDWARVLTSVARYKIPQKLIDFYESRLTFKFLEEEPETPDEVEDDTEQVT
>Swi6_Ama_3009 
MSGRTSTRSRTSSTASSSAKATPTKATSTKKAAAAARDENDSDVEMTEAAKDSAANDDAS
EDKEDLLDEGGNDEIAADDDDEPEDEVYEVEKIVSHRVRDGVTQFRVKWKGYSDHDNTWE
EIENLLGAPAILDAYFESNNLDEHGNKKPAHKPAHAASGSKKATTTRSTTKADESDEDEQ
VAPAKKPAARSRTATKPRTARAVLANSDGSLTDEDQHKPVSRSKKRTATVVPVDSASDDD
GEPKAPAAKRRVRRATPSAAPASPPRVYKTPPEPPKPKAPAATSCMADEKGNIILPPGAQ
LIQLDEGMRHWDDKLESVEGTIQGEDTNHEILFVLKMKAKGAYATYPFNVVRKKAPQRLI
EYLWSKVTLLSAEAEEQNA
>Swi6_Ama_544 
MHRFLGQAPATSPHLRDYAHPARSATNSTPVIMSTRTSTRKRKATTSSSARSTKKTKSSS
DDGTYQVDALVDHRTDKDRGGYQYSVKWTGYDDPTWVHESGIVGINLIADYWNEVAQRAE
AKLADIEAWERGRGGARSPGAVLDDDAPEPAAVRARASSVDAPPIDQVDKVDDNEDIQVI
EVGPRKRRRRSTTASPNVGAGAADAAAPLVPPDPTAGTAGDAPLAPRITEADIDRIYGFE
DAPDPHTGGSHMHAVFLLKDGTTTMFPVNEAAMWAPASPCATT
>Swi6_Ama_719 
MSSRNTKVPQVEEVRRPISDDESDDGEEEFEVEKILDHKAKKDGQMMYYLKWKGYAIDDA
TWEDTDCLTSCEDLLRDYWAKKGCNINGRPLKTGSMAAAPGREQEARCCRRGVLVGGGPF
FLPPAAAPVPVTPSPTTPDPAAAPYDFPDDENGVDGVGDDAALLPPGEVYAPMDMVHEQK
LDPNLASWEDLVEDILTLDVDPTSKQPYVYLKLKSGEHAWARVLTSVARYKIPQKLIDFY
ESRLTFKYLEEPATQDEVEDEAEPA
>Swi6_Ama_9832 
MSTRASTRKRKATTSSSTRSTKKTKSSSDDCTYQVDALVDHRPDKDRGGYQYSIKWTGYD
DPTWVHESDIVGINLIADYWHEIAQRVEAKLAEMEARERERGGVRSPGADHDDDDDDDAQ
EAAAVPARASSVDAPPVAANAPIDLVDNVNDDVDDNDDNDDVQVTEAGPRKRRRRSTTAS
CNIGAGAADAAPPLMPPDPDAAGDAPFAPRITEADIDHVYGFEDVPDPYTGESKMHAVFL
LKDGNTTMFPVKEAAMWAPRFMCDYLIKHLHFTTPSADADQRGGGEAGAEPDDNGGGVGG
QEDAEECKIELVGNDED
>Swi6_Are_95530 
MSDSDDDSFGGHRGRNEFLVKWKDYDDEANTWEPEENLSAAKDIVDQYFKSFKAKKTRNP
KKAPKLKRAVSSDTISSHTSDNLSGFDGKRKVNGDEDDASTASAKKAKVASLDEGDTDDD
DDKYGDEVGLMDTDTVDLEQQENQQSLDEDMENGYDDGLDRITYDLENEDGASEKITVIV
DDTYPSDYIDWDDKVDCIVVMMGKNDCERNKDKAILKWRNGDYSLHSINEIRKYCPQHLI
DYYQQYVLF
>Swi6_Bcin_9038 
MPPQISDDERSVSDVSEQEFEKSAKGKGKKQESEPAEELKVESDEEGEEEQAEDEYVVEK
ILKHSFDEEGVLRFQVKWEGYEKKSDMTWEPEENLETAQDILNMYLETVGGKEELIEQYN
KKRAEAAEAAEKKQTKKRGRPSAGVSTPQSNGKRSRKNGHPASSTPPASREAVQFKPPQG
SWEDEVVTIEAMEGPNAEVIVYLTWKGGAKSQHPLHQVYKRCPQKMLSFYERHLVFKKTE
EES
>Swi6_Bme_311371 
MSSGDERQDEDQMRVDEEQVAANEEKEEEEEEEVYVVEKVVNHRKRGNKTQYFLKWKGYP
EEDNTWEDEDNLFCHELIEEYLKSKEIPQNTPGSKNTRKPAKRAKSDSSDEDVASPTKKP
VNGGDPESWEDQVKEVETVERDESDQLKIYLIWKNGKRTVHNAEDANRRCPQKVIKFYES
HLKFKVIS
>Swi6_Bme_317675 
MVKPANEPTLSKEGQESQESDGEGEEVYVVEKVVKHRKRDGKVQYFLKWKGYPNSENTWE
DEDNVFCTDLIEEYWKNRGTPSTSSPKPRPGPKSQVSKRKIESDEEPEEIQPLKKTATFP
GADSDSWEELIQNIETVERNDKDELMVYVIWKDGARTVHLNTVMHQKCPLLMLNFYEAHL
KFKIAPQ
>Swi6_Bme_320636 
MSSGDEHQVEDQMRVEEEPVAISEEKEEEEEEEEEVYVVEKVVNHRKRGNKTQYFLKWKG
YPEEDNTWEDEDNLFCHELIEEYLKSKEIPKNTPGPKNARKPAKRAKSESSDEDIASPAK
RPVNGEDPESWEDQVKEVETVERDESDQLKIYLIWKNGKRTVHNAEDANKRCPQKVIKFY
ESHLKFKVIS
>Swi6_Bme_362723 
MSSAKDQQEDMKLQENEEVEEQISQEENDTEEGEKEEEENMEMAEEDTEKAEEVAEEDME
EAEEVVEEEEEAIEENSEEEEEEEEEAKAEVYVVEKVVNHRKRKGKTQYLLKWKGYPEEE
NTWEDEENLFCHELIEKYLKSKETPKKTRTPKSKVRSNKRRRTESSDEESVAPQEQSADE
EDSEDWESLVKEVETVERDESDQLKVYLIWNNGKRTVHDAEDANKRCPQKVIAFYEAHLR
FKAA
>Swi6_Bme_93764 
MFTSFCTELIEEYWKTKKQDTPVKTPVKRNKPVKRKSEEAEDTPKRKVKEAREDSGDEDN
WENEVKEVETVERTKDKLMIYLLWNNGKRSVHPSDEVNKKCPQKVISFYESHLSFKASS
>Swi6_Btr_220031 
MVAEWPSSVIEFKKRIASQQTLTTEKMQLDNTPTEDEVFRYTNSVKDWESHVASISYIER
SKVPGFIVYVDWKNGYKSVHHSTEVYAKCPQKMIEFFEKHIQFIQITADD
>Swi6_Btr_400583 
MKSKKQTEDDAVYEVEKIVNHRHSTRDNKSIDYFIKWKDYDDSNNTWEREANIYSKGLIS
AYWSKQPYTADAFRNKTYLKKQERQQYIQKVQLSEIQAAPPTGYTWDDIEAVVNVFKTEP
NIFFAEVKWPRLDVNTYIPTRIIKRYNPLKLIYFYESQIEFQVAFK
>Swi6_Btr_440529 
MARNRDRKQSSRKRAREPESEEEYEVERIKSHKIFVSKNKKSILKYLVKWIGYTDKESTW
EPAESLENATALVDEYWEVYGGEENRKKVMKEIQGKTKEKKSADETNETEWKGESEDESD
YSESEVNDKTFRSNANWDDIIKVKEVKYSEKERGLEGIVRWADGKLAAYPTTLIASKKPL
KLVDFYEKFLAFEKA
>Swi6_Can_1424539 
MPLQSYQSKRRKLGSTSTNTPDAAAAAHSSSPTSPASKSYSARPKTPAKRPSTSLPPAKS
ASASSKSTPKPSSSAASAGTKKRRASVVYVDVSDDDDAALPVYTVEAICKHRKAKDGHYQ
YWIKWEGYPESQNTWEYDRNVLDKSLIEAYWDSYADNRMREAEEMCAMEKQRYEKAKKQY
EEAKRKFVREMSSGQAQIEEEPNLEDEEHDHMDVDDDGGGPMSSTAAESLPTAIRSKRTA
VPPPMKKITSLAPNGAPDRRPEKLRRLVTRKERDTRGSSVDTDAKDMDTEMDVDRCPPID
DFAFPVDDDNGDDGIRLTAVLPPTRPRTSTPPPRPRPSPPATERHGASTSSISAASGPLS
PSRNDIAQRIADMDQDAIFAFLESRDSPKPEPRFSTEVMRMLNQLTEPELVEMLAARNIH
PPDESSYIRPSPSQHGHGGGDGPLPLALAHTNGTNHRDASRVDGDQDVGDDADDGHEDVD
DDDEELDEDPDVPHPLAGMHHSLAELLVPIPEHEIMQWVFDRKYEAQISQVVGFDDTSPE
TQAALAQDGVARAADPLVYVEYKDGSEARVSLGNLIRRAPSVAAEFLLNMRVVIPTEEMA
AASQAAVPASQRMLLAHDVFRSPRAVSLPQVNDGSTSDSDDGEDRVTANSADQLDEADEL
GEQEEHEGRLLDASDVDLASGATPSATPSSAHFRFVRESSQQPMDSPSKVDTRPTAPLTS
PTLAARPKLTLYGSGESDSDAEREAIMPGASQTLARSSVSPVSTSQHLPESSARVTPTGQ
QGVGGLLTSLVQTFTPKRWSVGPEDI
>Swi6_Can_1429560 
MGTNRSSTSSSGTASRRASTTGASSASASTASIPEPEPEDDDESEDEYEVEAIVAHKKHK
TTGKLKFCLKWKGFPDSDNTWEDEEHLNCKELVSNYLRDKGLDSRGNEIKASATSTATST
PATRKRSSSAASAPNSDDLAPPATKRSKTAASSKTSASTTHSASSPASTPPTSAVAMPSS
TDGIDNLIQLDPNAKSWDDLIVVDTIGAPVNGADLPYYVYGTTHSGQKTCETLKDMREKA
PQRLLDFLLRHLKFR
>Swi6_Cco_15056 
MTEIKDKEINPDQNEITEQVDSRNEVGTSKTDEFPSEEEEEEDEYVVEAILSHRQKKKVK
EYLIKWLNYSHEDNTWEPEDNIVDKELLKKYWEKVESEKTKPKESADKKSETKPASSNKR
KVREEEPRSPPMELVLDQNYPPKTMEDWESHVEDVITLERLSGSKVVVYLKWKNDVFTSH
PVEEAHQKIPQLMLKFYQDHLDFDFE
>Swi6_Cco_70523 
MPLTKKTKLDHKAAKAEEKGDNKSENKSEVDNSDSIEEGSEGDEPVYYIDYILDHKRDDK
GNYEYFIRWLNYDSSHDSWSKETDIFDKECIQEYWAGLEREKLKDARAHTKSTDQIIPLE
TETLLDHDPPNIWARRWADEFKSIDGISKREDGSKWGYIAWKGGCHTCHPLSEVEEKIPQ
QLLSYYLNLSFPKN
>Swi6_Ccu_A0J61_01635 
MEDYPEYIAKQRTTEQGEVLYYVKWIGCDIDDNTWESEEKMMAEWPSCVIEFKKQLELHQ
TIIREEPHLSPSPTRDQIFRYTNSVKDWESHVASISYMERSKVPGFIVYVDWKNGYKSVH
HSTEVYAKCPQKMIEFFEEHIQFAQITADD
>Swi6_Ccu_A0J61_05541 
MARNRDRKHNSRKRVRKQEENSSEEEEYEVEKVKSHKVMIENGKSILKYLVKWIGYSDKD
NTWEPADSLANAADLVDEYWRLYGGEEKRRQVMKDVQSRTTKRIKSEKPKKTELEQTKEE
SEEDESDFSESEVNDKTFRTNADWNDILKVKEVKYSKSEKGLEAVVRWADGKLAAYPTST
LAIRSPLKLVDFYEKFLVFEKA
>Swi6_Ccu_A0J61_09695 
MKSKKQTTDDAVYEVEAIVDHRHSTKENKAIEYLIKWKDYDESNNTWEREANIYSKGLIS
SYWSKQPYTIDAFRNKTYQKKQNDRIDRNEYVQKVQLSEIQATPPTGYTWNDIEAVVNVF
KTEPNIFFAEVKWPRLDVNTYIPTRIIKRYKPLKLIYFYESQIEFQVAS
>Swi6_Ccu_A0J61_10596 
MTEIVYPAVYERVKQVTEKQKRVFDENHRKVEFPVGSTVIILTQANTYVLKNERGILEPR
NYPPSLLKRVSDKIMEHKDDIFEVEAIVGHMLNDKNQYLYRCRWQGYDEFHYTWEPAENL
TDPKFIKEYWQRIGEIPESITERNKANKRLLKDFQS
>Swi6_Cec_259963 
MPKVIRETSNSPYAIEEIHHDDNNNKENTNLDITDAESSEKKRSKKDIVKYFESITSPSP
QPECFIVDISKHDTSVEYNAEFILAHFNSNFNERSLNKSNNNIVIESNYRSLWDWDTNVK
KIEEVIYNNAKGTSRGILFYYVKWFDGVLSVHEASEVSSRCPQKLVAFYEERLLKEVSKE
V
>Swi6_Cec_262237 
MDIEGNGKPKKYQVIVDRDQVDSSLSWETDVEKIINVYQDQEEHRYQGVVKWSNGTYSLH
PNEELRKKCPEQLIDFYENHLYFRSS
>Swi6_Chy_589532 
MDDNESEVELGEDEYVVAGIKDHKFVPENRRTEYLVHWQGYGSDEDSWIPAANFVDKALL
AEYKTRTKQSKSDDNPPASSRRSSSVSTRTTTNAKAGSSSTRGSPRVSLPESASKSRRLS
SGLPNGRASRSNEANNSPASKKRASRSKTRKGAEEEEKESNSGDEGSESVGAVKFEQAKL
VAEFPDVVKIPGYLFSMESWDTHLENIDVMVRPASARDLFASLKWKKGVLLGGHTSTEIG
LELANEKCPRFMNRFYYTRLRLSKN
>Swi6_Cim_CIMG_01286 
MLSHHSSAKRELSANFKIRELSSSLRQSSSNRRTPAASSVSIRLIALNLVGTVPATLSST
MPPPLESSSEDESGGESIPFKDPTQDTKEPDRSADDNESESGSEGEGDDVYVVEKIVNHE
FGKGGKLLFQVKWKGYDNPEDLTLEPEENLSGAPDALQEYFTIIGGRPEKPTRKRKSMGG
GTTPKLATKKAKKSLASMNGTPDTVEGADWVPKSNNWDKEVRSVETIIRDGDNLYVLLHW
NNEKKAKVSLKQCYEKCPQKMLKFYENHLVFRDE
>Swi6_Cne_HP1_CNAG_03458-Swi6 
MPVIKKEELSQKKDLESEEEDSGLEDEYEVEKVIKHRGKGVILVRWKGYGPEYDTWEPTE
NVYVLVEFSHEDIAYLRSASAEEAVAAYWETQDKTATAPRKRGRQEAYTASQTSITPKPE
SSKQAAKKARTSTAENGIKASVDKGEGNDGASDDDIDRQYSGSLDKYSDLKSWENVVQNI
ETVEQGEGGQLIVYATMWRPVDENE
>Swi6_Cre_494584 
MSKSTTQSQTDLTDAIFEVEKIVGHRHSQREQNAVEYLIKWKGYDEEFNTWERESNVYAK
GLINQYWANQPYTLTEFRKKHPNNEKLNSKNKNKSKESNSLKRKVSSSHNSTKVDRKQII
QEIKASQISSTPPAGYLWSDIDSVVNVFYNEPNVYFAEVKWSQDEQKNTYIPTRILKKHN
PLKLIYFYEKRLEFYLPPPKDTK
>Swi6_Cre_509779 
MESEWPSSVKNYKNDIANKTLKRYQLPKQDPGLEEAVFNYTNTVEDWESEVASIDYVERS
KIPGLIVYIRWKNGYRTVHHSSEVYLKCPQKMIEYFEQFAIFNEIFDED
>Swi6_Cre_521580 
MTDSTNEFLRDIEKDTTDELTNVVDSEVTVIKKVISTEIVVESSVPTSSIENQLEEPLNK
EQQDVLYTEVNDEINKDLSENEVALDKDNMATASETEAGKQTEIDQDSLGNLDRDIEKMQ
EDMDMILQQEKELFLSLDNDVNAIDMAEEDETDQGFETAKETQSEEVNNHTSVKKDTDIK
EAEKEKESQDVEDLEMIETTEIVETTEIVEEMNKSDKFEKTEESGLDEQVENPKETKVDE
SLESETNEVEESIEHVKEPKKGQVAEDGEESDEEAVNVIEAISRKENQHQNTTKNQTMSD
IDSSDSDKAEQPKKTAKTGKQLELPKESGNTRKSRKTKEKKKRVIEEEEEEEEEESDVEE
EYEVEKIEGHRIYKGKVVKYEIKWKGYPSSENTMESATTIHTDVPELCIAYWDNLPHIER
PSNVPTETELDSIEEEQKKENMKPSLNNKKRPLTNKITESSPEQSSRKKQKQIEKTMDKK
SEDSAKMVETYLKHVPKYMIELGYVFPNSWPNSKTKWNSDLKRICVQASPIEPKTMLCYI
EWNNGEKTIHSMSEIHEKIPETLIQYYEERLLFV
>Swi6_Cre_526543 
MASSPAPLEEEEVFEVERIVAHQFIKKGKKYDLLYLIKWLNYDDADNTWEKENNVFAIDL
IKQYWEAFPEDSEEKQLFKEIQLKKKNPIKLDSPNSQKTIKITDVFTKNQEEKKPNQLNT
PLTIASTSSSPDPFTTHPPAPKQQQQKLQPILRVLPPKPVQSDDDNKGKTKELNHSSAQN
TNAGNAEKRQPVVIANDAIDEIDDDNKNNSKQTDAITISDSDYVTSSNNSVHDEEEVDEL
ALEDESMDDDDKIDEIEDSSMDETETIEEAPTRKQTVQKRKRPAYSDYFLEQHKKKRKRE
NKLRISESDNNDDMSSTTSSVTSSNDQSNEIDKNWDNNVIFDEKYGLDPPIDWNTLADKV
EYIGKELKESPLYCAVKWKDSIRSFHPLSLVRVKRPDLVIDYFIRLTEDKFDTDSNWK
>Swi6_Cre_561766 
MTANKRKQIESSSSEEEYEVEHIESHRIVHQGSKRKPTLQYLIKWKNYSAKDNTWEPSDA
VANAPDLIDEYWATRGGEQKREEVFKQLEGKSKKTTKVKADRHSPTKRSRTTRQREIKSE
EEEEEEEEGEIKESQEEKESQEESLEEEKEKKVDDYYESDEELDYSETEIENESFRLKGN
WDNIKKIEHVRPFSDDDKTLYAIARWSDGKIAKYKTSVIAKRCPMKLIEFYEKRLIFENN
KKK
>Swi6_Cum_261337 
MSISESNMFNSTSEEEEYEVERILDHRRRGGKLQYEIKWKDYSDEDNTWENEANVFAIDL
INTYWDSRGGQEALKAARSGKKVKKVNSPGIKDKGKQSRRASSSSSSPAAAGVKRTRTPD
ISLPSSSGTSERLSKQARTEDSGKENEDKINTSNISFYFILFMFMFNR
>Swi6_Cum_502660 
MTISEKESSSIDTTQVSNKHFDGRDQRLRRRHNMSRHGQNSSEHNLKETKDHVNLIVEEE
EHNSREKIMKRTTRNNNNSETISRDITEEKEKESNSENINNGDNGNDSSGSTSVNNNSSN
DRHYMDTEDMDFNFRSIMNDEDLFIESNTSKNPLVIDSDSVQTESNSSRGSNKRRRIVKT
KKRSTKQQSKKKRQEEDELDESDNGEKYEVEAILGHKIYRNMVVKYEIKWVGYPHKFNTW
EPSSSIHQDCPKICIAYWSKHEEKPSNAPTATMTTTTNKEKNKPTLSFKQKEYMERIKNN
KITNEDLHYSLRNQGFELAYDTEFPTDKTDWIFEMRQIHLVQKIEGTDQILAYVSWQNRK
KTVHVVQELHEKCPGELISYYEARIRFED
>Swi6_Cum_526913 
MSHSPQREEEKSGSEGENEYEVEKLVAHRRINQRGGSKVMYLVKWKNYSDEDNTWEKEED
IFSQELIDAYWKQQDEKKKGKRTAQTKKRSTLENDDDKNTTTTAPKSKQRRTLASSPNNK
RRKISRQSSQNDNNDSNSSNSYSSSSSSADEEEDVDMENEQAQKTPVITRDINVRPPEGY
QWSDATVVSHIFIDTAGNLLAKITWPNGEETFSSTNLVRATAPHLLLDFYEAHLKFGPIE
E
>Swi6_Del_1971420 
MSENDTDFLESEAEEYEVEAIAGHRKNRKKLGVDYLIKWKGYDESDNTWEHESNVHAPEL
IEAYWADKGGKEGQKAARMEKKKKKEESPRRRRSLINRKKEISTPKESHDLSASYDDIIP
SPSSPTKRDSPSLDEESKKRLKPLPPKDMEEDEDKMNEDQVEKEAVEENMMKEDLSKEKE
VEQSNRDLENKARPATSLDNFLIQKTLKEVNTDDIIFDSNYPPDGDSIDWEDEVASVEYM
VCDPDDITVVYVVLRW
>Swi6_Del_1978933 
MPNNENDKFYEVEKIASHRKKRGGKVEYLIKWKRYSEDHNTWEIEDDVLAPRLVRQYWDN
LKRAEQEQEKEQEEGQDQGQDQHQGQGRGRGRGRGRGRGRGRGQSLGQGRGQTQGRGRGR
GRGRGRGRGRGRGQSLGQGRGQTQGRGRGRGRGRGRGRGRGRGGHVHGDDTESRVEDHDK
VADAESVVEPPPITISDEDDSHAVPPPQSVDNMEVDTHTEDDDVSTKERVIRDLDFRSQL
SFDWKTEIQSVETVVKEGPVLYGVVRWKDDVLSMYPTDLIRRRCAQKLIDYYEQFL
>Swi6_Ein_654 
MRDENIYVVDKIVGCRKKGGKKQYLVKWEGYSDSENTWEDEKNIFCKDLIKKYEESQEKL
KRPSRKVANRKTSPKKLNKSTSEKTKVIINDWDELVNKVISVEKKGASLMVWLQFKDGKK
GSFPASQIHIKCPLHLLEYYENNLVFCEDGGDNTK
>Swi6_Esp_93157 
KDDNLWEVENITAHKGRKGSIKYWVKWIGFSVSENTWEPHSNMIEDAPEAVDEYWKSLKD
GKEIYAKLFSDKVANAVDNSSKRRKTTQSSSSSGAHKSNRNLAENKLTNVDISDEQDADE
EEQAVVKDGSWPIDGLDWEKEVREVMTMERNEKNELMVYLTWNNNKRTVHLANEIIKFYE
NHLRFKTVS
>Swi6_Fgr_FGSG_08763 
MPPALSDDENSDLEEFTTPPRTIRKKSTSAVVSEKFEDTKPEDGSEEELDEDEDDDEDLD
EDVFVVEAIKKHLIDEDGSLKFQVKWEGYDAKKDLTWEPEDNLRESAQEILDKYFNKLGG
REKLFEETETASKTKKRRRTTNGTPNTTVSTTKRSRSDAHPANSTPPATSKPWSPPAGSW
EDEIESIELEEDESIGKIIVYLRWKNGKKTKHDTDVVYRKCPQKMLRFYESHLKIDRGEN
KEVTEGAEN
>Swi6_Fox_138829 
MSCPYINSHFESLAKRRKTVRRSVKKQPSPSVATRGIGCGRRNERHRTVPSGRTAKLAWE
PPRGSWEHEPFHIDGCEGDSAGTLMIYITWLGGHKTRHKVDVLCKKCPQKVRMS
>Swi6_Fox_228056 
MPPAKIESASRSRSKPNPTNATPAPAARRTRRELKRSDDKSSNQGKFTALAQGSRRSTSH
SPLLVVNPDKVEAPKGVPTGESDEEDGELEDDLFIVEKIKNHAIDKNGNLVFQVKWKGFK
SKKDLTWEPEDNLKVSGDEILNEYFDAIGGRDKIVEESNKAANTKKRRLTTNDTSSTRPK
RLKRNEAHVGDKTLPAALKKWSPPSGSWEDEIEKIDTCEEDDNEKLIVCLIWKNGQTTKH
ETQTIYQKCPQKMLKFYEKHVNIIRKEKCHERRHDGLLGDVIP
>Swi6_Fox_295181 
MPPALSDEESSDVGEFTTPRASSRKSTSATAVDQLDDMKPEEAFDQEDGDEDEDLDEDEE
SAQEILDAYFEKFGGREKLFEATETASKTKKRRRATTNGTPSTTSTTKRSRREHPANSAT
PATAKNWSPPAGSWEEEIETIDACEDEGSGKLIVYLIWKNGRKTKHDTDVIYKKCPQKML
RFYERHVKIIRDENKALVDGTEN
>Swi6_Gbu_297109 
MKMMKTNARLAHTLLLLRNNGDHSLHGNLLLRKKCPLKLIDFYEDHIMFRKD
>Swi6_Gma_13371 
MSHQNIIPGDSAVSNSIIYGGNFFMGGNIVFGDGSSHTENGEYDIKESSKNLDDEIMDHN
EVQNFSESDEDMLLSEKISWELDSWYREDSPYRFDGPEDGDNDGDIEDGGIDDDEEIDNN
LEDDEYVVEKIADHRFNNDGELEYFIKWDGWEEKDNSWELSTHVFAEKLINEYWKALSIK
KPFKSEPQKPMNSTKQDLSSTGLDVEVRKRSKKRNPKTVILSNKKSKKTSQNVKKSPHVT
LSQSKESSENNEPKENKKSKYKKKKEKQKQPKVEANDIETGTSSDWERDIGDIESVELKD
EKLVVFIAWNSGMRSMHQVEEVNKKAPQKMLSFYQHHLKIKKFVRKKRCT
>Swi6_Gma_22357 
MISEYNRNGDTQSMYDESEADTAEGKEEEYVVEKVLDHRENGNITQFLLKWAGYDSEDNT
WEDEENIYAKDLIEEYWERRKNNKKSTNKKGLSKLEKQLTNSTKKTTNASQQKTARKLKY
MEQDSHDSDYSIDEEYPPPSLTNWEDEVEEVETVERSIKDNGGLLIYLNWKNGHRTVHPA
AEANLKCPQKIIHFYETHLRFKST
>Swi6_Gma_22358 
MISEYNRNGDTQSMYDESEADTAEGKEEEYVVEKVLDHRENGNITQFLLKWAGYDSEDNT
WEDEENIYAKDLIEEYWERRKNNKKSTNKKGLSKLEKQLTNSTKKTTNASQQKTARKLKY
MEQDSHDSDYSIDEEYPPPSLTNWEDEVEEVETVERSIKDNGGLLIYLNWYWCTGYGLYV
YNCHVGNLKIFSLLRKNGHRTVHPAAEANLKCPQKIIHFYETHLRFKST
>Swi6_Gma_23390 
MNEPSTAYVASDYSENVGSSSINDETVDPDISESESVEGNKVWDGRKSGVRQKKVDTKGK
AVDQRESEADEIEIGDVESSDINEDIELDPDEYYVERILMHRTGYNGKLEYLLKWRDYAE
ETWEEESNIFAKNLITDYWLDRNYSSSPHSLCSLDSEEYSSDEDDLDFDVMCEPTKKSQD
FCCLQDMITEETKKDIDTNKMSSDISVDININQNERDSEKSRRVDNLQVDSVIKLLSLGG
PYVRVNGRFLVDFRRLKIERGKRRQYGKKSTSSKSRSNEDECEEEIDIEVEYNSWDPYLE
RVVYILKDNKFEKLFIVLRWINGQETVHWADDVYNRCPQKVIEFYESSTIFINE
>Swi6_Gma_25874 
MQDFTSQKWQSKKKMQTTYDLDEDVFAVEKIISHRIRNGTTQYLIKWEGFGSEDNSWENE
GNVYAPILIRKYWNKSRNKVKIPNKRKQNITNSPVDDSNLSNGAINSNMPTRTRDTSGSQ
FSDRVDAINNVCSEDCWENLATISDVFLDYSTSQLLMLLIWNNGTKSYHTAQEVHRKCPR
QLIKFYEGNLHFENGHKMQNEN
>Swi6_Gma_27936 
MDISRPFKWTAGNQREMTEMNGENGKKIDGTDSDATIDTWYENEYVVEKVIGHRFVNGQL
QYYLKWKDYSDEDNTWEDESDIFATSLVEEYWANQGGRPMNNTSSTSASVPNRRRRRYPH
NAKDNDGDAFMLGSTNYDDNNDNQAKLNRRESASEPQDDGYLANYKPVPAMPKLNKRPGQ
LSVSNPEIEEDMWEDNVHHVETVERDKETKELLIYIKWVNGSRSCHKASVANKKCPQAVI
EFYEKHLRFHEETVEN
>Swi6_Gma_27937 
MDISRPFKWTAGNQREMTEMNGENGKKIDGTDSDATIDTWYENEYVVEKVIGHRFVNGQL
QYYLKWKDYSDEDNTWEDESDIFATSLVEEYWANQGGRPMNNTSSTSASVPNRRRRRYPH
NAKDNDGDAFMLGSTNYDDNNDNQAKLNRRESASEPQDDGYLANYKPVPAMPKLNKRPGQ
LSVSNPEIEEDMWEDNVHHVETVERDKETKELLIYIKWVNGSRSCHKASVANKKCPQAVF
LSFNFISIFGVSYFYSP
>Swi6_Gma_3349 
MQRKNKRVVERIIDHKFINESVSYLVKWKGYPDEENSWKLQDEIIKYAELLEYYWESVEN
QPSSKSISKEISSSSSSMTTDPSKSIIENVNVKKKQKEGNKIDRNSEKHRLGNNIPRFYE
PDWDLHVECIEAIFHGESNREVLAIIKWKSHKLQTLHSIEEVKRRCPQQIIRYYETRSHF
KILKSY
>Swi6_Gma_7969 
MTRNKSEEEMVDELGNQFLNYDEEESGATGVESSTTNNVDKDTSLATADKADQKVGVEKD
QTQEQPEEPSGQEPANGDSKKEGDKDEDEDKEEEEIYEVEQVLQHKEKRGVKYYLIKWKG
FGEDECTWEAETNVYADDLVEEYWTKKKEEEEETASTSKSKGRKRAAQSTALITKQDAKR
QRSSKKTKSPRTKMEEDEFDEDWENQVVAVETVTRDDKTGELLVYLKWKNGETSRHPAKD
ANARCPQKMIKFYEQRLTFAPPANHNKT
>Swi6_Gpe_247817 
MKQSYLHNSLFLYFIMTRAKNTKKKSSPEPEEYEVEKIKSHKVFQVGKKHVLKYLVKWKN
YPAESNTWESIENLSNRSNAFELVDDYWSILGGDEARERVMSQIESESYSQVKDTQKKSK
KRTKKEEKNASKEEPKAKKVKEDMYESESDSDFSESEINSKSFRAKSDWNDVSKVKYVRM
SNNNKRLDAIVRWADGKIALYPTTLLAQKCPLKLIEFYEKRVTFDRNKK
>Swi6_Gpe_537942 
MLAEWPSAVIRYKKQLGNKNIETRRPSIVTREEVFRYTNSVQDWESQVDKIAYVERSKVP
GLIVYIDWKNGLKSVHHSTEVYAKCPQKMIEFFEKYTKFTEILADD
>Swi6_Gpe_546018 
MTLKSKTTSPPPAADDAVYEVEAIVDHRRSLRDDKKIDYLIKWKDYDSSSNTWEREANIY
SKELVDAYWSTIPYTMDAFRHNKHNTTKKRTHSPSPARLERSQWIHQVKMSEIKAAPPLG
YMWKDIEAIVNVFKTEPNIFFAEVKWPGIQVNTYIPTRIIKKYNPIKLIYFYESQIEFQL
PSEA
>Swi6_Gpe_558522 
MKKEMAEKTITIEEEEQETEILAFLDEEDDLLLKADIIEDVDPDLEQTQEVEEEKLKFNQ
QSPRETGQKTPKPETEETQKKSKSKKKIAPIEQEEETEEEFEIERIEGHRIYKGKVVNYE
IKWKGYPSSENTTEKANTIHADVYDLCAAYWDSLPDIPRPSNAPISKKPQQVTESRSPSP
QPSLPPPIPRRPKTPEPKQAKTPEPRQTKTPEPKPVKRPVSAKRVHDEDQTEAQTKRLKK
YTEHVPDYMFELGYAFPTNYPTSNTNWSQELNKVCVQASPVEPKIILCYIEWNNGRRTIH
PMKDAHEHIPMKLIKYYEERLQFI
>Swi6_Gpy_14366 
MASKTGAVTGEKRKFQEVIELEESFVDETPSRKVVLRENQQQQQQEETDQYDKQEQKELE
EEVDQVSSDGERSIDHVGDQEIDQPVKNSAHKRKVLKGKQKKQNKHDVSDSISATSSIAA
VDTPAAEENTENFEEDPESGLGDSNEDISMPEGEDIYTVEAICDHRAKRGVLEYLIKWEG
FPEDQNTWEKRDNLFCESLIQQYWDQKEQDVNDKERWRKLPEKTKALMTPRRNQSTTPTS
ATSRKSPRSTKSEIRSKYKASTSKRSHKLRSNESQAKSRNYRKSLTPDRDSATTNDHEDD
DEGSSKSVDDQPSKISDKRKSVTPDRNGVPDDSSSLIESYQSGMDEHPVKRRQLRKSVSP
PRNGITDDTSNTFISSASTAQLKHSDKTSTDSDTLGERFNPAEISGSWEGLIKEVQTVQV
NDQGTLVLYLLWNNGRTTCHPNKLVNVKCPQKVLLRFF
>Swi6_Gpy_23704 
MNDQLFHKKIRIESSSIFKDDISSSAESLEDEGSVIIIEASSDESSRRFNQVKVVIETKD
KQKDSDDDYFEVESVQTQNDSIESDSMDEEEFEIEYIHSHSEKKGRISYLVTWKGYTQDE
NSWVHEKDINAKNLIQEYWERVSGMSDEDDQYEGSDEDESDSKVHELLLIEKKFESIEMV
SPDNDTGELKVFVKWTDGTISMFQNEYVRERWPQKLIQFYENQLKFYPNPKNMKPSNKST
TPCLMNQ
>Swi6_Gpy_5238 
MTQNKTEEEVVNEVMEELVDFDGGNTTGGTVETNNISTNTENKSSGAESSKEETQLNNVA
EAPKEVKLDNENTAEDVQSAEDKKETNGEGKSEEGDKEDHDSTSPPAEGEYEVETIVKHR
KKKVMMIQPHIYRYGEDEMTWENADDLFCDDLVAEYWEKVKNQEVQANEGKKVSRSASKG
KAKNTPPPIVKSENKRGRPKEKTDDNDRPRKQRKKKGDDDNDNWESQVVAVETVTRDDKT
GELMVFLRWANGDTSKHPSKEANVKCPQQMIRFYEQRLTFAPPSTNKT
>Swi6_Gpy_8101 
MEVDELDEENIGAATDSGEQLEVEGSDDNEYVVEKIIRHKKTKSGVIHYFLKWKGYPQSE
NTWEKEENVYATDLIEAYWRQQNPDTKKAQKSASTKGYVPPVRTVQSLKKLRITDEIREE
SVASEEEYPPPEWTSWEEHVAEVETVERDTKDGELLIYVNWKDGHRTVHPATEANIRCPQ
KIIHFYENHLRFKNAD
>Swi6_Gro_2032451 
MNEPSTAYVASGSSENVDSSSINDKTVDPDISESESVEGNEVWDGRKSGVRQKKVDTKGK
AVDQRESEADDIETGDVESSDINEAIELDPDEYYVESILMHRTGNNGKLEYLLKWRDYAE
ETWEEESNIFAKNLIKDYWLDRNYSSSPHSLCSLDSEEYSSDEDDLDFDIMCEPTKKSQD
FCCLQDMITEETKKDSDTNKMSSDISVDININQNERDSEKSRRVDNNLQLDSVIKSLSLD
GPYVRVNGRFLVDFRRLKIESGKRRQYGKKSTSSKSRSNEDECEEEIDIEVEYNSWDPYL
ERVVYILKDNKFEKLFIVLRWINGQETVHWADDVYSRCPQKVIEFYESSTIFINE
>Swi6_Gro_2036055 
MAIKKKMQATYDLDEDVFAVEKIISHRTRKRTTQYLIKWEGFGSEDNSWEDERNVKYWNK
GSKSRNKVKIPNKRKQNITNSPVDDSNLSNGALNSNVPTRTRDTSGSQFSDRVDAINKVC
SEDCWENLVTISDVFLDYSTSQLLMLLIWNDGTRSYHTAQEVHRKCPRQLIKFYEGNLHF
EKGHKMQNDN
>Swi6_Gro_2042696 
MISEYNRSGDTQSMYDESEADTAEGKEEEYVVEKVLDHRENGNITQFLLKWAGYDSEDNT
WEDEENIYAKDLIEEYWERRKNNKKSTNKKGLSKLEKQLTNSTKKTTNASQQKTARKLKY
MEQDSHDSDYSIDEEYPPPSLTNWEDEVEEVETVERSIKDNGGLLIYLNWKNGHRTVHPA
AEANLKCPQKINDKFQF
>Swi6_Gro_2046708 
MTRNKSEEEMVDELGNQFLNYDEEESGATGVESSTTNNVDKDTSLATADKADQKVGVEKD
QTQEQPEEPSGQEPANGDSKKEGDKDEDDDKEEEEIYEVEQVLQHKEKRGVKYYLIKWKG
FGEDECTWEAETNVYADDLVEEYWTKKKEEEEEAASTSKSKGRKRASQSTALITKQDAKR
QRSSKKSKSPRTKMEEDEFDEDWENQVVAVETVTRDDKTGELLVYLKWKNGETSRHPAKD
ANARCPQKMIKFYEQRLTFAPPANHNKT
>Swi6_Gro_2168272 
QYGKKSTSSKSRSNEDECEEEIDIEVEYNSWDPYLERVVYILKGNKFEKLVIVLRWINGQ
ETVHWADDVYNRCPQKVIEFYESSAIFINE
>Swi6_Gro_2186668 
MDIPRPFKWTAGNQYEMTEMNGKNGQKIDGTDSDATVDTWYEDEYVVEKIIGHHFVNGRL
QYYLKWKDYSDEDNTWEDESDIFATDLVEEYWANQGGRPMSNTSSSSASVPSRRRRRYPH
NAKDNDGDTFMLGSTNYGEDQVPQREYDDGYLANYKPVPAMPKLNKRPGQLSVSNPEIEE
DTWEDNVHSVETVERDKETKELLIYIKWVNGSRSCHKASVANKKCPQAVIEFYEKHLKFH
EKTVEN
>Swi6_Gro_2191658 
MQRKNKRVVERIIDHKFINESVSYLVKWKGYPDEENSWKFQDEIIKYAELLEYYWESVEN
QPSSKSISKEISSSSMTIDPIIESNSSKIVNGSSSKNGNKKKKQKEDNKFDRNSEKHHLS
NNIPRFYEPDWDSHVECIEAIFHGESSREVLAIIKWKSHKLQTLHSIEEVKRRCPQQIIR
YYEIHSHFKILKSY
>Swi6_Gro_2238627 
MSQHNIIPGDGAVSNSIIYGGNFFMGGNIVFGDGSSHVENEEYGIKESSKNLDDEIMEHN
EVQKFSESDEDMLLSEKISWDSDSWYREDSPYSFDGPEDGDNDGDIEDGGIDDDEEIDNN
IEDDEYVVEKIAGHRFNNDGELEYFIKWDGWEEKDNTWELSTHVFAEKLINEYWKALSVK
KPFNSEPQKPMNSTKQDLSSNDLDVEVRKRSKKRKPKTVILSSDEEHSNKSKKTSQNVKK
SPRATLSQSKESSENNEPKENEKPKNKKKKEKQPNVEANDIEPGTSSDWERDIGDIESVE
LKDEKLVVFIAWNSGMRSMHQVEEVNKKAPQKMLSFYQHHLKIKKFIRKRSWYCF
>Swi6_Gro_228036 
MESKNIHSNKEQFLASNNDSNNEPDNSMDIFIVDDLSEDEQSNIIRKFDDLHVRNENSND
ASDEEESSDFYEVERIVKHRTNKLGKLQFLIKWAGWSAKYNSWVDESDMHATESIKRYWD
CKNIKSKSPKTKQKRPLKKRTKFTAVSSTKKKHNSPRIRKNMDKNSNDNNFKIKSGSGIQ
KFLGKKEKDLMTSFYLESSSSDEEINYLPEFDPHSQTQEENTRVISFYENSDSVHLEDRF
YSLDWEQDVDRIGWIEKTEENSLAFLFWKSGHMTNHPLEEVEKKCPTKMTQYYLKYLEFD
LL
>Swi6_Han_247617 
GTHIRTTHPKFKLAPRRYGPFKILTKVGTLAYRLQIPQHWRIHPVFHATTLTKYRETEAH
GENFARPLPEVLNDEEHYEVEMIVDSKKQGRGTKYLVKWMGYPEADNTWE
>Swi6_Han_247618 
GTHIRTTHPKFKLAPRRYGPFKILGKVGTLAYKLQIPPQWKIHPVFHAAVLTKYRETEAH
GENFARPIPEVLNDEEHYEVEMIVDSKRQGRGTKYLVKWMGYPEADNTWE
>Swi6_Han_247620 
GTHIRTTHPKFKLAPRRYGPFKILGKVGTLAYKLQIPPQWKIHPVFHAAVLTKYRETEAH
GENFARPIPEVLNDEEHYEVEMIVDSKRQGRGTKYLVKWMGYPEADNTWE
>Swi6_Han_247621 
GTHIRTTHPKFKLAPRRYGPFKILGKVGTLAYKLQIPPQWKIHPVFHAAVLTKYRETEAH
GENFARPIPEVLNDEEHYEVEMIVDSKRQGRGTKYLVKWMGYPESDNTWE
>Swi6_Han_247622 
GTHIRTTHPKFKLAPRRYGPFKIMAKIGTLAYRLQIPQQWKIHLVFHAATLTKYRETEAH
GENFARPLPEVLNDEEHYEVEMIVDSKRQGRGTKYLVKWAGYPEADNTWE
>Swi6_Han_247623 
GTHIRTTHPKFKLAPRRYGPFKILEKVGTLAYKLQIPPQWKIHPVFHAAVLTKYRETEAH
GENFARPIPEVLNNEEHYEVEMIVDSKRQGRGTKYLVKWMGYPEADNTWE
>Swi6_Han_247624 
GTHIRTTHPKFKLAPRRYGPFKILGKVGTLAYKLQIPPQWKIHPVFHAAVLTKYRETEAH
GENFARPIPEVLNDEEHYEVEMIVDSKRQGRGTKYLVKWMGYPEADNTWE
>Swi6_Han_247625 
GTHIRTTHPKFKLAPRRYGPFKILEKVGTLAYKLQIPPQWKIHPVFHAAVLTKYRETEAH
GENFARPIPEVLNDEEHYEVEMIVDSKRQGRGTKYLVKWMGYPEADNTWE
>Swi6_Han_247626 
GTHIRTTHPKFKLAPRRYGPFKILGKVGTLAYKLQIPPQWKIHPVFHAAVLTKYRETEAH
GENFARPIPEVLNDEEHYEVEMIMDSKRQGRGTKYLVKWMGYPESDNTWE
>Swi6_Han_428870 
MARAQLASESEGESDEVKHSSKTNRNTATGEESNNEEEAREGNGEEDDEPEYEIEQILDA
KNGVFPQGRMGYLVKWKGFKEEDNSWVDEEDARNAHDLIEAFWSKKSKENKGRTARKSDV
KPSASVGRAGRKSIVDERVSDDESTSTKKRGRGRPRKSKVDSEDEEDERARVKKKAKTNG
SAKARKASTPVDNNEKDPIVPSTIKKYRDLTSWEDLVAKIETVEKSGDDLIVFFKLKKNA
EPCKEVSSICNEKFPQKMIQFYESNLRWKHSELSDENAGSDQA
>Swi6_Hca_HCAG_05700 
MPPALQLSEDESAGESIPFNDAEEQQLVSKKRDMPSDVDEDDSDSGEEGDDVLWVMSLRK
MWVATSVLNLWSSPLRNIQGTLLFQVKWKGYEDPQDQTLEPEENLVYFYLAPDSTAEGAA
DVVKEYFSIIGGRPEKPSKKRKSITGSTPTPDTSTVKRSKKSRDSEANGTPEIENNVADW
VPKTKNWDSQVKSVDTIMRDPPTGNLFVYLNWNNDKKAKVSIQQCYEKCPQKMLQFYEQH
LVFKDA
>Swi6_Hcu_356626 
MPSETGSDYDDEGPESNEGSEEEELEEWEVEDLLEHRDREDVDEGKYVSEFLVKWKPTKG
KKWKPTWEPEENILDQTLIARFWKRENAKQAVKSSARAGSKDVSRAPSPAPKRKPAAAAS
ATNGRRAKSETKEERRESKRSKRAISVSDDEEEIVEAPRKRKKSAARERSPFVEPIKPKT
PKKRAVSDESETDDERPPNRASGRAAANRSASPINRGGDDSSQTSGEVYKVMDELPVKLR
YEKHWDPLLKRVETMVNADSGETMVFVMWKDGGKSVHPLPEIRLRCPQTLIDFFVSKIKF
KPKSEKKGTSTNGDE
>Swi6_Hpu_527864 
MQDGFNYKKSKVDDKPKRGRKPKSKPVVAEEPEEKEEQVEEYEIENIVGHRLYKDTVVKY
EIKWKGYSEEDNTLESAKSMHIDVPDLCAAYWDLSGHVPRPLNVPASKNNKRKKTEVEKD
IGLKKRKGNLEHVPQYMLERGFSYPTTWPNSKTKWEYDMRNFCGIQLSPVDKSIRLAYIE
WDNGEKTIHTLEDVHQKCPLKLIQYYEERLHFV
>Swi6_Hpu_531518 
MNNVKLNNFLKYGDCLCFDGLYTNTLDAVISKYNNIEFNFNEDNFIYPIRKQKNIDLNKD
EEIFNYQLGGYRSRIETYFSDISKTFKRFDPYKNIRVTKLKTYNLQLKLACLLLNIKKFI
ELGNIEPTELHKKWADDDFDYPDEIITVTSSTVSYKLENIKKIRDFQSDIFLKLNINDNN
DSLNNKVIDIDNDINMEDEYKHYDVSYIIKHRKNEDNSIDYYVKWKGYNKNNNSWVKETD
FNGKTLIDLYWDTLN
>Swi6_Hpu_608886 
MLEDYPEYIIKQRTSHDGQRQYYVKWTGYDETDNTWESEQKLLAEWPFVLKEYNRRNVQT
EPTNNNYNMDKETVFKYTNSVADWESSVDCIVYAEKSKLSGLVVYVKWKNGIKSVHHSSE
VYCKCPQKMLDYFEQHRKFKAIHK
>Swi6_Hpu_664368 
MNADTNQIIESDEEVYEVEELVGHRHPLNNKNYIEYLIKWKDYADEYNSWENEDNIFSEE
LIKQYWSRQNCTLEEFRTRAHKKKAKLSGAKYNPSPNSVMLEIERKQKLNDIKASTITAE
PPAGLKWSDVDSVNNLFHCGTNTYFAEVTWSKPDTISFVPTRLLRKNCPLKLIYFYEALL
DFQK
>Swi6_Hve_1273177 
IQDLTEILLPAIIKRTEQIRSIAQDKFNQKKNIVSYAVGSHVSLRNPIATSALEAKFVGP
FKVVMKNQGGAPILQDKTGELHPSKYPPEQLKSVSEEPTITGEEAHYIVEAIMAHRPIKN
KKGIYEYLIRWKGYNADEDTWQVFEDFEDVNTIISYWRKLG
>Swi6_Hve_1281194 
TSALEAKYIGPFKVVMRNQGGAYILQDKTGELVPSKYPPEQLKSVSEEPTISGEETHYVV
EAIIAHRPIKNKKGIYEYLIRWKGYNADEDTW
>Swi6_Hve_1294078 
MRNQGGAYILQDKTGELLPSKYPPEQLKSVSEEPTISGEEKHYVVEAIIAHRPIKNKKGI
YEYLIRWKGYNADEDTWQVFEDFDNVNTIISYWRKLGKNMSDEEKQLINNKRKNKSEEQR
SRKKNKTRT
>Swi6_Hve_1333207 
MTSTSPWNEGIIDIWFTELDQQTLTPTPKQGEFDALWKDIIGCDPPNNVDLSGLQEKATM
AQHSPLVRDNDSDQLNTSPTDSLPHRSDSSSPYSTLPIPSSADPPSPPFQLARMDASHVL
TPATINPSMCRRAPGLSLDGFKRVLKRRHCRPPPNPLLSKQRSFFTVPTTRLAVRQNYNE
SVKTPEPSTPPPVLSEEHYEVEFIRGHRMKKRCCTHYLVKWKGYSEDDNTWEESEHMLED
TPLSVLNYWDDMPKNVKRPQGLPLREKITPPPSDESGTEDTCSTLSRSATTSPVPEDLLM
MSSSDDDDDNSSANSSLHGRGIHWNVGSSYGPQDKIIRLARRCRINESDLDMTFRLDGYR
LAYTSFDPSIDVAAADDYDIQTVLRLKRNPNVLLAYLTWNNGLKTAHLIEELHQHNPAKL
FSFYESNISYL
>Swi6_Hve_248372 
YPPEQLKSVSEEPTITGEEAHYIVEAIIAHRPIKNKKGIYEYLIRWKGYNADEDTWQVFE
DFDDVNTIISYWRKLG
>Swi6_JflAD2_478206 
MAASCKAVKEAPSNSSGMQKSNQTATENKLTNVDVGEGEDGKEDDQDLVMDGSWPIDGLD
WETEVREVATMEWNSKNELMVYLTWNNSKNIAHPASEVNPKCPQKIIKFYESHLRFKSVE
PYSA
>Swi6_JflAD2_483112 
MAHNRDAPEAVGEYWKSIKNGKEIYAKLFGTSGKGAKNNDVASSNKRRKTSETAVWNMAA
SRKAVKEAPSNSSGMQKSNRTATENKLTNVDVGEGEDGEEDDQDLVTDGSWPIDGLDWET
EVREVATMERNSKNELMVYLTWNNGKKTAHPASEVNPKCPQKIIKFYESHLRFKSVEPYS
A
>Swi6_Kal_199538 
MVAQNLRRKTAVMDEMETSDSDVKREFTSGVSSEGDNDEEDDDTIYVVEKILDQRMGKNS
EKEYLIKWEGYADSESTWEVEDNIIDKSILKKFWDAKNAEAEARKAKKAATSTVASASSM
TVKAPVAATKKPPANKRRRTVDVPEEERYGEAGPDSDNWEPLVREIETVDRMPNNDLIVF
IVWKNGQTTEHPAEMAYTRCPQVMLKFYEERLRFRSRDI
>Swi6_Kma_I203_00062 
MSAARKSRSAEKEIEPEPMEIEEPAVDGVEEEDEEEEGEEEGEYEVEAIVDHRQKKGKQA
GKYEYLVSWKGYGPEHNTWEPEEHVSHASDVVSRYWAGRPKNAVPPQETKKRGRSSVGGS
STPVPASQKIKSAQPTNGFSRRKSQKADEDDEELPEFEISHVDSTAKYEDVPDWEDTVTS
VDTIERSSKDELVIYLTMVGGEKVAVPTDLAYKRCPQKVLKFYEKHLKYVLFLLPHHLTS
YQH
>Swi6_Lco_10861 
MEANAFAPRVSSSLYADDSMLVDHFSVNDNTRHVPTVVKHAEATSESDDVQDNMSIGSFD
YPDLEPELFDSPDQRYWPTHEHGQVDFMVGDPSVSSSSRQQQQQQQHHPSSTSKTTRRQQ
STHHSKSTPLKRRVNSSSSEKNSETQKTSNNKKEKHVIQPDSTVMEEEEDDPFYEIEDIV
GHKVYRSQAVMYEIKWKGYDSKQNTWEIASHIHEDCPQLCIDYWNKQENTPIPKNVPRQK
QQQKQQSSHNTRSYIERLQKYNIDNNSLVPYYRKQGYRLSYDLDFPTPSTNWKKELRVIH
FVQRVKSTDQILAYVSWMNKKKTVHVIQELHDKCPDMLINYYESCLTFAGS
>Swi6_Lco_10879 
MTDAEADDGIYVVDRILKHHKKRNQPGLKYLIRWKGYSSDNDTWEDEENILDPEITDNYW
KTRGGEEERLLQSAIGAKQPHMILDHEKKQGEAGFRYFMRWKGHPTRTDSWIDEKLLDSR
YIDSYWKKRGKQQGNSKSGSHAGKRKMDIKEAPNHKMSRRKGNSDEPLLMLDVTHNIRKH
KHRHTVKQQPSTSKPISTPPSSSSSPPPSPSAATESPPIMQQPTATSNSESTPPSSSSPA
ASKQPLQLKSILKKRKRLTRKDLSSITSDLSTFNFDALTLSPTPPSSTSRRQQQPSSPSS
SSTQPQQVPSVSFSEPIQDPARSSSSSLTPEPEALVPRVKRTVEFMTPAPISPPEDDTSH
HHAPAASLNQSIQQLADRTTQSDLFKGQEVIFDLDFRSELSYDWESEIQCVETVIRNGTS
LYAIVRWKDNALAMYPTQLIQRRCHMKLIAFYERILQV
>Swi6_Lco_11494 
MTEAQLLENIEHMTNIVFPAIKERTDHVIQQQKEHFDSTHNIITFTPGDHVMVKIPTRTG
KLTPVYEGPYRVLRQNNGGAYELQDEMGEQLPRNYTPSELKLVDQDDLVPTDELYEVESI
INHRGKPGNREYLVRWKGYGPQDDSWLTPDKFSSNKTIKTYWERRKTHSTSNDLPASTRK
RKRTANETPTDKPTRRSKRSQQA
>Swi6_Lco_12959 
MLSHTFTLVGGNVVFCGLGLIDKTYPNPDDPCQYLYMSTDSTNKVLSPFSSLKGFILVIF
AIHVITLFTSNSTSQDEVVPTDELYEVQAIINHRGKPNKREYLVRWKGYGPEDDTWLTPD
KFTDPDFIMQYWNRLGQKDDQSQHHADNTSSKRKATGNDTTTRCSKRLRK
>Swi6_Lco_13376 
MKNKFDKTHRLIDFPEQSHVMVKVQSRGSKLAPAYEGPYTVLRKTQGGTYTLQDETGALM
PRDYVPSELKLISQDEVVPVDELYELEAIIKHRGPPGNREYLVRWKGYGPEDDQWLEPDA
FTDPDFIVQYWQRRNEDESSAPDTDDQGKPKTDSATKRKRGNTRQPKSSRQKRQKRSSA
>Swi6_Lco_2294 
MADSPTIHEICSSEEDDYNTSSSGDEEEYEVERIVDHKRLTRGRFKYLIKWKGYSDEENT
WEAEDNIAAPELLEEYWRNHGDDADTGRENKRKRVTIPEDEDARAMPPPPPRTPRRTRQD
NNQRQTLGRRTVEFNGHDVIVDDAYPKNADKIDWEKEVKAVELVGPQANGGLEAVIQWND
GKYSLHPCSLLHRKCPIKLLKYYENLLEFNVR
>Swi6_Lco_4173 
MTIYATEQSNTIDPDDESNRSAEWRVDEEEDVALYTKDTKADYTMTNAQSDNSDSDNVIL
VGSSDSRPSYLDINDLDAVCGRLLDDVPSSNEEGRGTTTTTSTTRSSSDPSTARKKRGNG
RRRKKIDFGPPAAMTENMEPMYAVERIVNHKIYRGRVVQYEIQWAGFSSKENSYENANDI
HEDCPEFCAAYWDEHEPRPPNAPGYRGEEGGGDTTSTSRSMTLELSPAPQQRQRPPPNAP
CYSEEEWGDTTTTSRSMTLELSPPLPPRSETFELNDSEGEVDSIYRKRDHVPPYPKDVQP
SFSPSPSPISNMSDQITPSIPNHPSTTCDDIPSKKQQESFNDMIDNATAPISPTPTARLS
SLAEKQSPPSHNQTTLKDKSSSRYRSPLGEKLSSLPQDSLSKDKARLQSTTPKVTFTTHD
KLLDENEIPPPPSPPKTPSTIRNQHHRNYAALLDGITRIPPFFKRQGFIFAKDTDYPTYD
THWNKEVAKLHHIQYIEPKDQLLAYISWKNGYKTVHPVQELHYHCPGILIDFYEEHLQLG
FNETNA
>Swi6_Lra_10565 
MSGFSTDDNEEVYEVEKILDHRKKRGRNELEYLIKWKDYDDSENTWERESNVEAPDLLDS
YWQRNGGKQGREDARKYGKKKQARQHTSSSKQHKQSKTPSTQRYPFIDIISSSSSSSNNS
SKHVTPEIPSSKRSLSPSTTTKDSQHKRIRHDDSHDNQVPILSSPVQVARQPAAVEKEAR
QPVVERAEEIASQTIDLSEDEELQQPIAEAISEEESESLYVEATPEQEPQPSSVEATIEE
EPQQALDSLSPAEEPQQPTAQVSPEESHKTTVAAIPEENEEDTMLDDNVEKDELMEELPA
QDVEMTKERSPTPHIPATTTTDTDILDDIFMSDNEADRPTTTSSTTIEPVRSSPSSSRFK
ISQSDIRTLVKDKRSTPSWTMDDSTPTVDKLSSNKENIAFVSDTTPDIEDHTMPGTPKDK
QLKEINVDDIIWDPEYPPSPCNWSQEAECVETVVADPNNKNTFHAIVRWKNGNLSMHPSS
LLREKIPNMLIDFYEKRLKFTKRSETGIPSSVHI
>Swi6_Lra_10761 
MGRKNAITHTPSRVPAHIRRKRAAERARAGAEVVRATKPVDIVHVSSSEEEEEDEEDEVY
EVERILSHRMSKRYPGTKEYLIKWKNYDQDSNTWENEKNVFSEELLKQYWDEQKKEKDNK
RKPVVSSSSSSSSSSSSPSPSPSTSVKKRKQVVDRENTVPVATDPPSGLEWKDAQQVVHI
FADRSNELFARVEWSDNQSTLCRTSILRDEIPGLLIDFYEKHLAFRDTKESSPELV
>Swi6_Lra_3289 
MEAAASPASFYDEDVLYEVESIKDMRALEGGQRMFLIKWKNYDDRCENTWEPEENLNCPD
LLDQFLAYHASRSRKRSPSVSKRRRSTTQPAASQSTKSVVAEALTEKTASNRISAPEPKR
VRKEAPTKPLSTKSTVASDKKKSSADKAIQPKDTTAATTVKTASSTQKQQQQQQSSLPPT
LQSQTDVTRPSQHKSTKHSSSMKNEKTIIQQSTSQPSTKLPSSSSSSSNKGDIMSANETA
KSQPISTIEPKHPQQASSKTSIYMNTTRPKTPTPPVSPTPQKTQLPSSRPINQSSNTAAA
LSQKSSVTSSTPAKRPLPRESSPTREERIGSIKRSNRSAPPKHTNPSFLDELVSKVSNQP
IPQASYTRTVSTTSTESSRHGSTSPSLKRQTLPSQQSSRPLRDPRLAQHGQPSTTSTTGL
QMIAPPTDPLSWLGTLFRADDVVAEVRLSSITGRCPGKPRIRELLKSANRDPNESKKLVI
TACISLSILKRFYENRMPNLVDIQPPHTSRYRYNKFHNFLKINSVAGLIQLDKHKEEVLA
VLPHTSDIAELFSLDNWNPSNMLLIYLDQMPLQPPFVQKHLDLTQREQLFKRPRKSYDWH
LLMSILKFPPQLFQRITPFTNVDIYGDSRWAESLRHAYRLYASKSNLSRNRDRVILFDRH
NDSQFKSKNLLTLKRGPRPPTFWEFGSSDISDERILPPAQLFPRYCGGFITTDIRNIMND
PKILQRIAKAVKTLNKVSVTGEWSFVLNQDILDQMMNEAKGAESAKKVMTALAELSIVIS
EYDLSFVRDWGGQSLPSDSSDATIQFMEGLLRTHCIRVENFVLVDDIGSMTKNQFAVIDI
CKSLDILDKFSIYPIVNEEQQ
>Swi6_Lra_5163 
MTEAQSDNSDSDDVILVRSSNSRPRYLDINDLDAVCGEFLDEDAGCVPSKEEETRRAPSS
SSEVSTARKRSSKNSRRKKTDFGSPAAMTERMEPMYAVERIVSHRIYRGKVVQYEIQWAG
FSSKYNSFENANDIHEDCPEFCAEYWDQHEPRPPNAPGYVQDTSISESVTIEDNFTDASP
PPQRSETFELDDTEGEVDSLYLRYKDDASTNKDSIRPSLSPSSFQSSSIDNTMSDQTIPS
TPRLSGMSFDKVSQRHLDEMMDKASAPKSPLPTHLSAISAKQPILHNHTMLKDKTSSLHR
SPLGEKAPSPQPSQPISSFKAKTRLQSSHKVTFQIHDQYAKPTLDEKSSHDISPKPSKDE
QHDYSHLLDGITSIPAMFKRRGFTFAKDTDYPTHDTQWNQEIDKLYYIQHIEAKNQLLAY
VIWKNGYKTIHPIQDLHHHCPGILIDFYEEHLQLGFNETNT
>Swi6_Lra_8416 
MEADAFTTRVPSSLYADDSMFMDQFTMSDNTRQVPTVVKHAEATSDSDDVQDNMSVGSLD
CPDLDPVFYDSPNRSHWSTYEYEQVDYMADDSVSFPSASSTVILGDPSVSSSSRQQEQQH
HLPSTSTSSSSNPTKYSSPSPTRPPTSTSTKRRANSISEKDPKTSNKKGKHTMEQDDVMD
GNLYEVEDIVGHKVYRSQAVMYEIKWKGYDSRQNTWETASHIHEDCPRLCIDYWNRQENI
PIPKNVPRQHQQRPSSSSSQTIQSYIQRLQKYNIDNNSLVPYYRKQGYRLSYDLDYPTAE
TDWKKELRVIHFVQRVKSTDQILAYVSWMNKKKTVHVIQELHEKCPDMLISYYESCLTFA
GP
>Swi6_Lra_8430 
MTQVETDDGIYVVERILKHRKKHSQAGLRYLIRWQGYSSDNDTWEDEENILDPEIIDAYW
ETRGGEQERIKQSMFGTRYLAIEEFERFFKHQRKQDQQTPAKRMVDTFEGSSRKMSRRRD
NSGEPLLMLDVENYRKYKHRPRVKQQDPTPPSSSATSNPSSQNMKEHHSSASTSYSSKST
STPSSKAFNPSIQRMKQQSSTSRSSLTPASKVKSILKKRKYPTKDNLASILSDPSTFDFN
LTRQLPPSNTLHHRQLTPPSPSPSSTYPQQVPFISISGSEQHGSHANPSSSSNHTLETEA
MVPRVNRTVQFLPNGLNHHPSSSSSSLPPHDQSIQQQHSTRTIRSDLFNRQEIVFDLDFR
SEMSYNWGKDIQCVETVIKNGPSLYAIVRWNDNVLAMYPTHLVQRRCHMKLIQFYETMLE
A
>Swi6_Lra_8434 
MTDSPTVHEISSGESSEEEEYEVERIVDHKLVRGRYKYLIKWSGYSSDENTWEAEENVAA
PDLLSEYWKNHDSVTGRENKRKRVTTPDDDDTRAMPPPPPRTPRRNRQSSQPTGGRRSVK
YNDQDVIVDDAFPPNADTIDWEREVKAVELVGPRQEGGLEAIIQWNNGQYSLHPCPLLHQ
KCPVKLLQYYERMLVFDYH
>Swi6_Ltr_307541 
MAIEKKIDRLDCITLDGGYSQFLHGIIEHSDQLESTNFCCPVRKTRGIAFTDQEKKYNEM
SIFSLQFKLCCLLLNIKRMVALRNITIEPHHSFWMQENFDYPDGTEANISQIPTAPSYVV
EIKDARSMYQLQDAFLNLGITTTSNVDNDHEMGDSNIETAYEIKKIIEHRGEGDGVEYLV
QWKGYNKCDNSWEPLSSFNQTRAIDDYWNSKREF
>Swi6_Ltr_350880 
MPAWKKQKTGKSLEHQQPPKRGRRPDNVTSSSTSSSSSSSLSAPAPAPAPAVPSSATTTS
TPALSTSTPSAAPSSSLAPSASSPSRTGSAVGEGSSLTRVFELREEDLWTPPSSWISWED
HIKMIYGVEQIKKEKEGGMDSQESQLVVHIVWKTGKWSEVPASEAHKKCPQKLLAYYESH
IQFQEVEVAH
>Swi6_Ltr_354873 
MHQDSIAFKKNNETANSKGDIAEVDSASESFAAEEIEDESEAEEYEVERVDGHRRDSSGK
LSFLLKWKGYSDKDSTWEKSENLSCEELIEAYWERYEAKGGNRDDRYGKAPKTKGRPAQK
RGAGTKANRVSTSPAAQQTRNLRRHSSSSLSRTSLVPEENGSQAQEVGENLSGIGGDGSL
TNSAPKKRKIEDVQEGLQSRGGGNIVDESDKEAKKIQYQGDESTSDNQEDNDNDWEPPTT
WTSWEEHVDYVQTVEQSEKMMVVYLMWKNGKSSVHPVTDAHKKCPQKLIHFYERHLRFSA
AG
>Swi6_Maf_813709 
MLIYIIGFCREWPWLLTDAKEKTYQTLNNSTDNSPVPYAKVIEYTSQVKNWDEEVSCIRY
LEKASIPGYIVYVDWKNGYKSTHHSSEVYAKCPQKMIEFYEKYLVFTDILKEEIIDIVA
>Swi6_Maf_874132 
MADSDVEEVYEVDTIRDHRMTKAGKRYEIYYLIKWLGYDEDDNTWERESNIFAKNLIVEY
WDAKPMDDPERQLFEKINSKRKKPLVLPSTKTAAAAKEEKGKIEKKKSKIRENKLTDMFE
KADSNRSTIASSSKQPVASKEKEAKQSKLEDIMIRKEDETALKENGEEHPSPVSEDKGKG
KEKEGITPMFNHNESTTSTPRRAPEVIAAVSDDDDDDDDDDDLEEKKDTTVMPSASTSTL
TASTSTPHEFGNSEDDDDYDEAEEEEEVMEIELTDDEDDNIEKAATAKIASKKEREASPA
SVTTTSSTASGPAVAITVSSVPAKKRVKEDGILPSKRKKSVGDYFLQQHEKKMKKLSVDD
EDSTDIDVKDATKAIGLAEKQAEQIVDNKENQEKTREAAIIMDRSFEQDESRNWNTMIEK
VAYIGRDTEASNFFVTVHWKDGKNSLHPLDAVKEKIPGLIIDYFIRIAE
>Swi6_Maf_881242 
MDSESKSITVEETFTTTTTTTASDNMSSTPFASKALTDDSIPTTTVDESVAEKKKTSGNL
DNDDVNNTSTDEGESLEAEINDAVVASDIPHAVDTEKGDSVIVEKEQKNDDTEEEKTAVG
EKDASTAAAAVVAEKTETSTSNAESKLESPSLTTTNEMKANDVSPVADINDRDTLDIDRK
NPIFETKTSTEKDVKLLGEKADPLADDDVIGMEVSVESRNNDNKPASAVSFAENNEADTN
ATAISSQSMEDEFDKRKEVNLERSLNAKLDVNANSADTVDEDIVMEDGSIEAARESKEKV
EILETITITEQALTRTLSQTDSDTSMEDDEDIGIITPNIASGDNKPESVMETDNNKEYTD
ASAENEDKDDNNNKRDSKNRKKESNSSSNSNKGNKKSDKKNKKRKANTVPEPVKEEEPIE
EEEYEVEAIVTHKIYKGKVVKYEIKWKGYPPEDNTMESATTIHDDVPDLCIDYWNRQPQN
VSRPSNIPKPSKSKATTDEPSQQNSRSEENVKSKETSITSTEVSDRKEDGLNAKAVADNK
KPISRQQQQQRGKNVTGQKRTQADVNEDEPETDDAMPKKYQKLMEHIPPYMADLNYIFPI
NWPNDKTNWSLDVKKICVQQSPLDKKKLFCFIEWNNGKRTIHNMKEVHQKIPEKLIQYYE
ERLQFV
>Swi6_Mam_3280 
MTEDFPEYIIRERKSQEGETMYYVKWIGCDHEGNTWEGEEKMKLEWPDAVRRYKNYMQTN
TYDQPKPKLFSEQEVFAYTSSVNDWEDAVDSIEYIEKAKIPGLLVYINWKNGYKSVHHST
EVYAKCPQKQMIEYYEQHFRFSNIYDY
>Swi6_Mam_728 
MPRGRGRPPKNDKKVNEAEPESAAEEEYEVERVESHQIIGKGKRAKLQYLVKWKNYPDSD
NTWEPATAVENAKQLVDEYWATQGGEKERQEIFKQLQSSNKATTATKEKNDKKEAAAPAQ
ATTEEEGLVVESRKRKNAGSAPAPSSAAATTTSANSRKKRAKVDTPDAEDDKPEEATYES
EDEFDVSDSEVEGETFRLNQKWDGKVYKVQYVRRDEDDDQLYAIVRWNDSKLAKYKTSTV
AKKAPLKLIEFYENRLSFQED
>Swi6_Mam_9812 
MSPKQSKEVQEEEEDAVYEVEQIVDHRRSAKNQSMVEYLIKWKDYAPEYNTWEKERNVIP
KKRPAASQAAKVERKQLAQEIKSSQISTAPPSGLVWSDVEAIINVFYSEPANIFAEVKWK
NGKRNTYIPTRIIKKYCPQQLIVFYESQIEFYLPP
>Swi6_Mci_10152 
MTEDFPEYIIKERKSQEGETMYYVKWIGCDHEGNTWEGEEKMKLEWPEAVHRYKNQIQDD
HSDQPKPKLFSEQEVFAYTNSVYDWEEAVDSIEYIEKSKIPGLLVYINWKNGYKSVHHST
EVYAKCPQKMIEYYEQHFRFSKIYDY
>Swi6_Mci_4130 
MSPKQGKKVQEEDDDAIYEVEEIVGHRRSTKNQNMVEYLIKWKDYAPEYNTWEKERNVYS
KGLINNYWSTQPYTLAQFKKKTHETESSIPKKRPAASQATKVDRKQLAQQIKSSQISTAP
PSGLVWSDVDAIVNVFHSDPATVFAEVKWNNGKRNTYIPTRIIKKYCPQQLIVFYESQLE
FYLPP
>Swi6_Mci_4632 
MARGRGRPAKNEKQVEEADPESSAAEEEYEVERVESHQITGKGKRAKLQYLVKWKNYPDS
DNTWEPAEAVENAKQLVDEYWATQGGEKEREEVFKQLQGGNKAAAATKEKKEVAVAEEEE
PVVESRKRKARGTTAASTETATATTTNSRKKRAKADTSDAEDTKQKESEAAYESEDEFDV
SDSEVEGETFRINQKWDGRVYKVQYVRRDEDDDQLYAIVRWNDSKLAKYKTSTVARKAPL
KLIEFYENRLSFQED
>Swi6_Mel_133718 
MAKTNANSAPNKGKRAKRAQSDDDFNEIDDSSNNNNNNDIYEADEDKNEDGEVDDGEYEV
ERVVGHKRAGQGRYGTLWYLIKWKGYGSDANTWVKGSDVNCPALVNEYWQRYKQAGGKRS
DTLGDESNPAKRKAAGSSSGLSSRGKESSRGQAVAAKKRRIGSHSSDEDSEYRANSDSRS
VASERANTEDKDDESERETEVGRTRRSTESNEQETSELDEIEVYDVEKGGSWSPPEDWAS
WGNHIDYIRAIMQSNDTRLTVFLRWKNGRETTHDIEVAHEKFPLLLIRYYENHLRFLRIA
DQES
>Swi6_Mel_34515 
MDGTYVKREPKDDGSSTVLSSISKKDKTKAKSRTEKKKRSRGAASGNASGSDDTNDPDPR
TLGSDSNDDSDDDDEGDSDVYEVEKVVGHRYDQNNKLSYHIKWKDYPDEESSWEQESSVF
CLDMVKEYWKLYCDQGGSKTDPEGSIGRPSSSSLSLNGRRKTNSSTGSGNTKPSSSGSKG
GKAGSGRGSSVGRSGRISSEPLLPDLSPLVKSSAAAAVVTTTKTATTTTTSATSTTSSKR
ARTMSPERQQSTSQSLRRGSNSFAVMTSAGSGKSTILSTTTKLAKVTPETRRGATVTTTA
SALGSTTTATTEQQQQSLDTSLPRRLTSVGPVLITEENWEPPSHWDSWDDLVERVEAIET
RSADKHDRSTMFVHLRWKSGNRMTLHPLQEIHDKAPRRLIDFYESHLQFQESK
>Swi6_Mel_46601 
YEVERVVGHRHTKGKLQYYLKWNGYDSDENTWENKENVFCRDLVEAYWSGVEGVVSNNNN
NSNNNGSSSGSSSNDSSWMPPKRWASWEDKVDSILTVERSDQKLLIRLLWSNGKETHHPI
EEAHQKCPQKLIQFYEAHIKF
>Swi6_Men_215 protein swi6
MVKKENPEEYEVQYINSHRINQKGKKKTLEYEIKWKGYKSSENTWEPVSAVENAQDLVDM
YWDTKGGQSARKEVERILNGGAEQSSINKEEEDFDEGKLVRFLHNKNKNKKRRVPSPTAT
RTSKKTRTETPALTESKELLPRSRRSKRVVIEQADSETDDSDISESEIENGDFRGKSNNW
KTDVEKILSVRPIGDDQKKLYATVRWRDGKIGMNLTSTIAEKNPQLLISYYEKRLAFERK
E
>Swi6_Men_4392 protein swi6
MMIEDCPEYIMKHRTGEDGETQYLVKWIGCDLLDNTWETKEKLLIEWPFALKQYERNLKN
RSIPKPYQTKPEDDKVFQYTRSVTNWEEAVDSITYVEKSKLPGLVVYVKWKNGLKSVHHS
TEVYSKCPQKILDYFEKFRKFKTIEDD
>Swi6_Mfu_357915 protein
MMEDFPEYIITYRKNDFGETMYLVKWIGCDVDDNTWESEEKMLSEWPDALIKFNKELREK
KNSNFEDLQTKPTFAPEEVFAYTESVTDWESEVDRIQYVEKSKVPGLIVKNGFKSVHHST
EVYAKCPQKMIEYFEQYAKFKEIFADD
>Swi6_Mfu_357929 protein
MPIEKNKLAPIFEGPYTLLHKTQGGSYMLQDEIGALMPRDYSPYEMKLINHNEVVPQDEL
YKVQAIIAHKGKPVNRQYPVRWKGYGPDDDQWLTPDKFTDPGFVVEYCNRLGQDESRLIY
LL
>Swi6_Mhu_408429 
MGKLSESIHDEVEVRVKDEKTRNTEENRPKRDSEDEDEDEDEDDGGDDVYEVERVAGHRP
GGLNKNGSPVVSYLIKWKGYDESANTYEKEMDCDELIADYWDRYVAAGGKRTDPEGHEPR
PQVVKRVANRKPSGNNRSSSHASEPLLPDLPPVSKESRESRESSASKRQRVSNESRKDSV
ATKRQRGDDAESEVEDDEEDKNKAWAPPAHWTMWDDFIREVQTVEKLKDAMVVHVLWKNG
HETEHSASDAHEKFPQKLIHFYESHLKFTQA
>Swi6_Mla_10155 protein
MIQNVLRSDKLDERYDGPFMISGNTKNGSSILVDQAYNLLSRDVPTQQIKLVEPNVSSQN
VIKDGHYEIQAIVKHRGTALNYEYLVHWLGYNKPEDHTWQTESDFDSKLHIELYWARRNA
GMKEAPTINNVTQVAEEEKQLTLLYSIGYTPF
>Swi6_Mla_7431 protein swi6
MIDFPEYIITYRKNDFGETMYLVKWIGCDVDDNTWENEEKLLSEWPDALIKFNKELREKE
NSKPEELQTRPAFAPDQVFAYTESVTNWESEVDRIQYVEKSKVPGLVVYIDWKNGLKSVH
HSTEVYAKCPQKMIEYYERHAKFREILADD
>Swi6_Mla_8461 domain-containing protein 2
MTRATKHQEEESEEEYEVERIESHKINYKGKQKKPELMYLIKWKNYPSKDNTWESSVAVD
NAKSLVDEYWETKGGQQKREDILQEIDGSKQKSNASVKKSDVNVDASKSSRPAKKRKQPE
PVAEDESHYSSEEEPDYSESDIEEENFRQNSNWKDVAKVESVRTGDDKKTLYAIVKWNDG
KVARYSTSVVSNKNPMALIQYYEKRLSFEKNT
>Swi6_Mlu_1276535 
MEEEYEVEKIVGHRVFKGKVVKYIVKWKGYPSSDNTTENATIMHDDVPELCAAYWATCKE
KRPDNVPQVATEELKPLLKEEQEQKSEPNVEHDRAVSSSAPEPPQAKKMKKNMEHIPDYM
VKLGYQFPTHWPNKKTEWDVDVKKVCVQASPIDAKVRFTYLEWNNGEKTIHSMKEAHEMI
PEKLIHYYEERLQFV
>Swi6_Mlu_1366640 
MSPKQNKKAQEEEEDAIYEVEQIVGHRRSEKNQGMIEYLIKWKDYAPEYNTWEKERNVYS
KGLINNYWSTQPYSLATFRKNAHETDSSIPKKRPATSQATKVDRKQLAQEIKSSQISTAP
PSGLVWSDVEAIVNVFHSEPATVFAEVKWKNGKRNTYIPTRIIKKYCPQQLIVFYESQIE
FYLPP
>Swi6_Mlu_1390891 
MTEDFPEYIIKERKSQEGETMYYVKWIGCDHEENTWEGEQKMKLEWPEAVRKYKSHLQTG
SYDQPKPKLFSEQEVFAYTNSVYDWEEAVDSIEYIEKSKIPGLLVYVNWKNGYKSVHHST
EVYAKCPQKMIEYYEQHFRFRKIYEY
>Swi6_Mlu_1405045 
MPRGRGRIPKNEEQVEEAGPESAAEEEYEVERVESHQITGKGKRAKLVYLVKWKNYPDSD
NTWEPASAVENAKQLVDEYWATQGGEKEREQVIKQLHDGYKTTAATKEKKGKKEAAAAAP
ALAAEKEEPATESRKRKTGRGAAASSSPAATPATATNSRKKRAKLDAPAAEDAKPKETAY
ESEDEDDVSDSEVEGENFRINMKWDGRIHKVQYVRRDEDDNELYAIVRWTDSKVAKYKTS
IVARKAPLKLIEFYEDRLSFQED
>Swi6_Mmu_378061 
DIYEVERVVGHKRIEGSGLYYCLKWKGYSNDENTWEHETSVFCDVYVNEYWRRYEKAGGS
RDDALGEDPEFRRMKRLAKAKQSSKRNQDALLPDLSPLLEQSSTNSWEDHVDKIETVEQR
PSDRGDLVVHLRWKAGQLTEHASQEIHKRCPLKLLEYYERHLLFVQEG
>Swi6_Mmu_379129 
DVYEVEKVVGHKRDRGVLSYHLKWKGYSDADNTWEREKSVFCKDLVAEYWDEWERAGGRR
TDIRGSIMKPNIVRRSSVAHKASGSKVEWTSWDEHLECVQTVERSRKKDKMTVHLTWKDG
KDTEHPIEDAHQKCPQKLIQFYEKHLKF
>Swi6_Mra_2175 protein swi6
MPRGRPSRNVKSKVVEESASDSAPEEYEKKSELKYLVKWKNYDASENTWEPVSAVENAHQ
LVDEYWATLGGEKQRDEVLKQLKGGKAPAAAPAAAPAKKTAEEEDKPAESKKRRASSRST
APATTTTTTAPKRKRAKAASVEAPDVEEEKSKAKEALYESEDEFDVSDSEVENEDFRINK
PWTNVYKVQYVRRDEVDNQLYAIVRWKDAKLAKYKTSTVARKAPLKLIEFYENRLSFQED
>Swi6_Mra_2481 protein
MTEDFPEYIIKEKKGPEGETMYYVKWIGCDHEGNTWEGEEKMLLEWPTAVYKYKADLQFK
QSNGDDRPKQNLYTEEQVFTYTNSVYDWETAVDSIEYIEKSKIPGLLVYINWKNGFKSVH
HSTEVYAKCPQKVGMINVYFDATKI
>Swi6_Mra_5 domain-containing protein 2
MKIHHTFHISKLTPRSVIGLEDIDNRVLPQPPPIIVDSNEEYEVDQILDSRIFRNKLQYK
VKCKGYEDPSEDTWEAKENLKNATLLTNQFHQDYPNKPSIASLQYKQRSKKEGIM
>Swi6_Mra_7172 protein
MSPKQTKKVEEEEDAIYEVEQIVGHRRSKNNHSMVEYLIKWKDYAPEFNTWEKERNVYSK
GLINSYWASQPYTLSQFKKKTHENNSNVPKKRPASSQSTKVDRKQLAQEIKSSQISTSPP
SGLVWSDIEAIVNVFHSEPSTYFAEVKWTNGQRNTYIPTRIIKKYSPLKVSYCAALSIES
ID
>Swi6_Ncr_HP1_NCU04017-HPO 
MPYDPSALSDEEAASSVELDTRSATSSSKKQSRDKKSVKYTIPEPEDFEDEEQNGDGADE
GGEDDEEGDEEEEDVYVVEKILDHMLNDDNEPLFLVKWEGYEKKSDQTWEPEDTLIEGAS
ERLKEYFTKIGGREKIFEASAAAQKIKKRGRPSSNSGTPQASSNKRSRKNGDHPLNSEEP
QTAKNAAWKPPAGSWEEHIAQLDACEDEDTHKLMVYLTWKNGHKTQHTTDVIYKRCPQKM
LQFYERHVRIIKRDPDSEDREGSVSQ
>Swi6_Obo_2668 
MIGYSTTSKAWRLWDPRKDEVVELVDPDVPLDADDAAGGEEFEVSKTIKHRSKAGTREYL
VRWRGYGPDDDTWQSRESLKSAPKILHHYERTHRIPIDETLAALAAEVGTNATCTARRAD
PDPVDTACPAAAHSMPLHEELATVGNAERAAPPSPRRLLPAAFLDPRRHSLSRMSARARP
TAAAARAVRRAPPAAAAPAPLVVAPTAAREVDCDRQRNPLRCGPSPFVGAAAPPVGCAAP
PCVPAVAACVPTTKAPTVAAEPSLIGDLNFLFPSAAQVSAPVVRFRPRRKESRVDDLPEA
SSRKDVPTSGDRSGVPRVLASSVLDNGRTAGDVVVQSTHQVASTGEVCLNAVLALKDAPG
VPHVSAADVAEALVVVPMQQVASTGEAAEKPPLKQGKFSPAEDRMIQYMVIASGNNWKRI
GARLNRSPYSVRARLMNILEPNRVSYAGCDLNGLALAENSSTMFGRFVPDDHGQIKRQLE
ANAQRDGRKSGVWTRREHILLMRLVEFYGCGRWDTIASAFGGRRTRIQCISRYRYALKFL
AGRHKAAPNYELDKQPSWLPPGDPSWTSYELHIMEKIVNVNRSGRHVDPADVVSLFPGRS
NH
>Swi6_Pal_334701 
FYVKGYTKNKSYILMDLAQNLLSRDVPTQQIKLIDANAASQNEVKDQHFEVQAIVAHRGV
PTNYEYLVHWLGYNDPADRTWQKESNFDSKLHIELYWKRRNNNGNTKDAPLADTVNNTIR
KRDNRNKHSNKNAQIIKRSQRLLAKQQQ
>Swi6_Pal_361519 
MLDDYPEYIIKDRIGNNGEKLYLVKWVGFDESDNTWELEGKLLTEWPFVLKEYKKNPQAI
QKKNHFMDADQVFEYTNSVTDWESNVESITYVEKSKLSGLVVYVKWKNGLKSVHHSSEVY
SKCPQKMLDYFEQFRQFKPIK
>Swi6_Pal_396975 
MGKQQPKEEEEEYEVEYINSHKLIGNKNKKKLLFEIKWKGYSADENTWESSESVDNAKEL
VDKYWSTKGGKQERIRVEKILKGENLEEKKEKEVLTVDETPEVDIDAPRKTRSNKSIAPV
PAATGGTKKKTPPSTTAKNDTQTKKRKIETVEYSTDSDDDEDYSESEIKDENFRMKNSWK
EAAKVIVVRTVSNGDKDELYGLVRWRDGKLALYKTSVIAKKIPEKLIKYYEKKLIFEHKP
KK
>Swi6_Pal_399557 
MDILQEEEEKIARIMQEIEDETADLLDSPEFIRLEEEVKKAVSTKNLNDLDILESVDSEP
VQEEEKKEQITDSETKGTSDIKKGEIEELTTPEGHEVITIEEDITMKEVVTESEKEEVKE
FEKEEQKEEAEKEEAEKEEAEKEEEDKDEDNEEEKEVEKAVKKAAEKVAEKEKATKKTQA
EASEDERPKRGRKPKKQYKRSKKEPSLEPEDLDEPEQSDDSEEPEEPEQYEIENIVGHKL
YKSKVVKYIIQWKGYGPEDNTTESADSIHDDVPELCAAYWDSLPSIPRPLNAPVSKNSKR
KRITTEEKASVKKHKGNLEHVPQHMLERGFKFPKAWPNEDLKWETHIKRLCAIQLSPIDK
SMKLAYIEWINGERTIHTLEECHKKCPMQLINYYEERLRFI
>Swi6_Pal_413226 
MIKNVHRKTKLDESYSGPLYVKSYTKNKSYIMMDGSSSEPFISRCSNASQNEVKDQHFEV
QAIVAHRGVPTNYEYLVHRLGYNDPADCTWQKESDFDSKIHIELYWKRRNNNGNTKDPPL
ADTLNNTIPKRTNRNKHKFVILGDNRKRVIPGRMSDERKRVVVQVAKDLAVHKQTVLVNQ
ANGARKVTKSGIQQYLARLAQLAPRTEKKERSLSSEPVQLKELELDYAEIMKDVTLEKSK
GKGKEKELAADEDLTERRNRQVMQTLRALNDPLNYLPDYLKGISWEKNVIPATNKEHQAP
GSSSTIPEEDRRRLDQQLVLEDIETLIQNENRTLGKIEDDILVIKGDNQNMLQELGKITH
RLEQLQHRQDQMQQQFLTGLQETVNQLLLRLSSLPYPLPYPPPPPPSQ
>Swi6_Pal_449334 
MYPIGSKVMIKNVHRNSKLEEAFFGPFFIKGYTKNKSYILMDQAQNLLSRDVPTQQIKLV
DPNVASQNNVKDKHYEVQAIIAHRGVPTNYEYLVHWLGYNDSADHTWQKESDLSSKLHIQ
LYWNRRNSGTSNTKDTPLANTVNNTIRKRTDRNKHSNKNAQIIKRSKRLLAKQQQQ
>Swi6_Par_193033 
MLNDYDKEEEEEEEEEGYLNGNGSDGDQLIPSYNKHHNIPTLNSDRSSNSSSSSSHSKRR
YLEPEDVDSIYGDYLNNDEGSTSKNPFVIDSVSDRTSNNSSVSINKRRRTSENTRPLPPI
EQPKRSQRQQPHYEEKNKDDHEEEDDDYDDVSEEKYEVEEILAHKVYRNRVVKYEIKWVG
YSNKHNTWEPASSVHEDCPKICAKYWSKHEPRPINAPTNSTSKQPQQQQHKKSDASNKQE
SYIKRLENHNITDEDLHVSLKNQGFHIAYGSGFPTKSTDWMLEMRQIHLVQKVEGTDQIL
AYVSWANRKKTVHVVQELHDKCPGELISYYEARIRFED
>Swi6_Par_255364 
MYLVKWKNYDEKDNTWEKEEDIFSQELIDDYWRRNEEKQREKPKRGKRTTSNDSETGTKA
KQRRTSITASNTKKSRRRLVQRGYSDSPSPSSSSSGNEGVNNEKGGKDNTPVITRDITDK
PLEGYGWSDAKNISHIYIDTAGNLLAKITWPNGGDTYTATNLIRSTAPNLLLDFYEAHLK
FGPVDKNE
>Swi6_Par_42793 
MSDINLTSSDSTSEDEYEVERIVDHRKVGKKLQYYIKWKDYSDEDNTWESEANVFATSLI
NEYWTDRGGREGMEAARKGKKLQKSKTTTSKGKQRKLPKAASKLSSSSSSSFSSSSSSYA
PSSFTLASKRTRTPDVSQSVDKITEESSQGSVKRARTGSTQGGNDMVINEARTHCTITIT
YISIKITTRIIRTEINISFSRG
>Swi6_Pbl_158939 
MSFQPDDIAESILRHKENNGVIEEYNIKWLGYDVDASTWESAHVIETDFPALAYKYKNKV
IQEKKQLQSIENAIRNEEKKETEDFDSEDYMDFIENITDWETEVDHIASVERAQYAGLVV
YIVWKNGKKTIHHSTEVYAKCPERMLDFYESKIIRAKVTQKDLEKTKRNFRNNGSRRK
>Swi6_Pbl_160783 
MSDDSDHKDIESLSNESASEETEEVYEVEALLDHRVSAKKQNTVEYLIKWHNYGDDQNTW
ENESNIFSETLVDEYWTSKGSSRDKFLKAESEKRKKRVKKPKTNVEVKDSKRQKAISTSS
DTKLSESRKKKPNVNGFPNSVREPPPGLTWNDVSVVQEVFSDQYKKLFSQVKWSNGQITF
CTNESLRKNCPIPLLKYYEAHLEFQAY
>Swi6_Pfi_583470 
MSNKRQTRGKKKEENVEEKEIINPDKVEEVEEEYNVEKILDVKVEKGQKFFLIKWEGYSS
DDNTWERESDCECKELIEEFYNQRNDKQKNKKKEKTSKKEAIKVEDSTEDKNNKKRKSPE
SSESKSKQRKANKSKDDSNELKKKQANEKIDINKSKSEDKIEFYKYYVPEDKLPYSKMSR
DSWENLIDCIESIEESDEPLTKKDKNDIIKLKVYVRWKDGVRSVHTNHITNNKCPKKMIE
FYENHIRFLRNQNNSN
>Swi6_Pni_545261 
MSNSTKSTLGVNDADIFMPKANEVPSGTEEMTIIKDTQQFSSVESGSSTKVEKEENVELL
NETKDTRENQDIFDEINSNIPEIIGPSSKDEIHKDTGVTEQVPAQPHKLVIRKPTKMTST
EDLLRIVSHFNGYESDSDSSENNFPIKSLGDILAEDSFYMHMRTDDITETQGTAYPNQLF
FTSHNDINHGSGPNTPKKAKNPKSLPKVNKTDKIENKRKNMDKSQPKKKAKVTENPKQTP
KQMPETKPELESEDVLYEVEKIINHVVYRGKVVRYEIKWLGYPDSGNTQEPAEVIHGDCP
QICIEYWSTRHPKPENIPIQKSKKNKHKTTSSSELKTKANPIKPSKYAISATKKGIADSD
IYKVYRKLGYTLAYTGKNARREWNWKELDSIYTVRPIANKDQMLAMVNWKTGDRTAHLVE
ELHEHAPSELIKFYEKSVLFLRSEL
>Swi6_Pni_691165 
SKEQDSDSEDYMDFAQHLTDWESEVDYIATVERSQYSGLVVYVVWKNGKKTVHHSTEIYA
KCPEKMLDFFEANIVRAKI
>Swi6_Pni_721173 
MTDLETPMNDHEVHDTVAEEIPRDTPQEEPKEDPKEEAEEVYDVEALLDHRVSTKKQVRL
NTVEYLIKWHNYGDDQNTWENESNIFSEALVNDYWASIGSSKEEFLKAETEKRKKRVKKS
KTSSDKEPKRQKRTASEESKSSDSRKKKAKVDSFILSVTEPPKGLTWDDISVVEDIFTGE
SNELFSQIKWKSGQVTYCSNKLLRKHAPIPLLEYYEGHLEFQYCEGEPKE
>Swi6_Pni_842228 
MEPDQPKENSAPIETVEDSVPDESSESSELEEYEVESILDHRYRGKGKSKTLQYKIRWKG
YKEEDDTWENEENVDATELVEAYMEEYKRSTKAAQQAKPSRSKSSSVERSTPSKRRLSDS
SLNSSVPLKKANLGSEESTGETRSRRAVIVEDESETEIDVGSEETIDVPIKKSKKKSVNA
LPKRSGKYDEEEEEDLGLSSKDLEHAINDPTFRSDDSWNWKDAIKEVVMATRQPRDDPDG
VIGIVVRWKDDVLALYPSQMLRDRCPQTLINFYESKLIFSDLPN
>Swi6_Pni_885797 
MAENLINTHAIDEDSEPLEEEEYEVESIIDHRCIKNKKKGKSGWLFQYLIKWKNYDESDN
TWEDIKNVSAPELVEEHWKDRGGLEALEAWKKSGSVDKHQKNTTSKKKASAPKPKPVQPN
KSTTTNSNARSEEIVVHHRSDSSEAVDNTNINKPQSKPKESLEKDVESYSPNTLPIEDKE
ERPKDVSVKAPISTQQEPQVQHTALDTIVTTEPPIKRSLPDVDEPNTKRPRTNETKIVDL
SKEKESEHMEIDKDIPAIENSIIIASISPEPSGSLKKPSYTASPVKMIQKRLSFSATTSI
VTNTASSTNQLTKDTLVSSNGIKDGKENIPKVLETTTAAVPEPSKKDFSAGEQIKQRRVP
MVISAADMELISRKEELVNATCSSSTEETTLDSKDIDVDIHNPSLQGLDSPESSTHSNVP
STKDISSPISTTEDSKGIQSSKQSNVHQTKQDLGEHHNQQTSKFEGWLLLGSDVRNVDGA
TQNKDTQMVGDADKDKDEDKDENENEDENEDDDIENEVKNEAEEEEEDEQVDVRDRNDKD
DNGEGNDGNGSEKRDHSGSQDDDNDDYDISENEKDQDIDQHDEDQTYYKTEIDEEIEEEE
EEEEESELLSILTTDNEEMYEAENKPAKPTVDMMVDENKENMEEGTGEEEEEEEVDEIDD
SDVEMHDAHQQDSTVEIVGRIPLKPLRKSQLTDDDVIFDPDFFNDTHVDWDTAVNMVKLV
VENPEAKEGGNLGEEEEKGKMNRYAIVEWKDKLLSMHPLNVLYKKCPRHLHEYYDKFIHL
IRSDGDTK
>Swi6_Por_MGG_04964 
MPPAISDDDMSDGSNDLDVVPRRDKKAAHSDDEDDEDDFKEATNGAAVEEEEEEGDEGEE
EEYVVEKILSHRIDESDGKLRFEVKWEGFEKKSDRTWEPLENLQGSADEILDEYLQEHGT
VAELYESFSKATKTKKRGRPSAGATPGSTKKSRKNGDHPLDSEPPESRKAVAWKPPSGSW
EDQIDTVDMTRNDKGELIVWLGWKNGEKSQHKAQQAYTRAPQKMLKFYESKINFTSS
>Swi6_Ppa_120668 
MLTPKLRNQILNQQMKSMKLKQLNLTKSLVKAKTPLCNTWSNGKIILQVIIPGSLLLQCR
SMIKTPVNNAAKWRNFSSENAHQLVDKYWATHGGEEKREEVLKQLQGSNKAPAKEKKSAT
DEDKPEPKKKRANSRSATTTTSTHKRKRTRPSTPEVANDAQDVKLKETVYESEDEFDVSD
SEIRDENFRINRSWVNVSKVQCVVSDEHNKELYAIIRWKDGELSKCKTTVLRKKAPSVLI
EYYESRLSFEKDEL
>Swi6_Ppa_318446 
NAYFMKRHKILKKPFPIGASVMIKNVENNNSKTDPKYEGIFYVHGYTKHGSYILKDRSDT
LLARDVPTSHIKLIDENPKVSDPVDPEYDPEYEVQAVINHRGKAPNYEYLVRWKDYDPSY
DLWLSPENFDSKECIKLYWSRQ
>Swi6_Ppa_356883 
LIPAISKRIVETQKADHAKFAKKHKIVTTPYPIGSKVMIKNVHRQNKLDERYEGPYLIHN
VTDNGAYTLMDKTGALLSRDVPTHQIVYNAAVNPKPTTADVFCNEHYEIQAVLDHKGTPG
NYLYKVHWKGYDDPIEHTWEPVESFDSTKHIELYWGRRDGAQAIGKRRLAPKTVNLKAAA
TRKERKKRGGSQKNRS
>Swi6_Ppa_407523 
MDKTGALLSRDVPTHQIVYNAAVNPKPTTADVFCNEHYEIQAVLDHKGTPGNYLYKVHWK
GYDDPIEHTWEPVESFDSTKHIELYWGRRDGAQAIDEKKPLFYLSNMGLRTVLV
>Swi6_Ppa_410356 
MIEDLPEYIIKERKGQDGETMYYVKWIGCDHEGNTWEGEEKMLLEWPTAVYKYKANLQFN
NSDRTKPKLSSEKEVFKYTRSVYDWETAVDSIEYVEKSKIPGLLVYINWKNGYKSVHHST
EVYSKCPQKMIEYYEKHFKFAKIYEY
>Swi6_Ppa_431344 
MAPKQNKKIEEEEDAIYEVEEIVDHRRSKAKQNMVEYLIKWKDYAPEFSTWEKEHNVYSK
GLINSYWARQPYTLTQFKKKTHEGDSSIPKKRPASSQATKIDRKQLTQEIKSSQISTSPP
SGLVWTDIDAIVNVFHSEPSTFFAEVKWSGGKRNTYIPTRIIKKYNPLKLIYYYESQLEF
HLSP
>Swi6_Ppa_460775 
MIKNVDRQNKLDERYEGPYRIHNVTANGSYVLMDRTGALLSRDVPTHHIVYKAAANQKPV
SVDEFCNERFEVLAVIDHKGTPGNYLYKVHWKGYDAEEEHTWEPVDHFDSTKHIEVYWSR
KNGAKASGKRRTAAQTVNMRNARTQIGRTSRNTTPQQPKNALPHFLASDKMAHLKNC
>Swi6_Psa_1516 
MGRPRKNVPANNEYEVERIVDKRTRRRKIEYQVKWVGYPESENTWQTVDSMNCPKLIAEY
EEGEAEETDASNESNETYETYETDGTDETEEIKTKRSGRTTSPKQRRVGALIKIQPEGDY
KPGDWEDEVLQVDNVTRNGSGGLNIHIQWVDGEYTEELAVEANVRCPQKVISFYESRLKF
RRTI
>Swi6_Pum_706905 
QSVNAKESEEEEEEEEEEEEAYEVEKIVRHKIYRGKVTEYEIRWKGYSDKDNTIEKATVI
HADVPELCEKYWDNLKVQRPDNAPGYVKESVKASSKKRAAKENKEQNAKSNGHSNKKQKT
DDFTIADIPFYMVEKGYQIPTDWPNASTKWHLDLKDIVAIQVSPLDADKRMAFLEWHNGK
KTVHSLKDLHKHCPDRLITYYEHRLHFV
>Swi6_Pum_802132 
MTQVSTVDIPELILCERWDEEGKAYFCVKWLGCDVEQTTWESEKHLRREWPDLLDKYQSE
KRTAEPASYADTAHVLDKKKELSSWEDEIEKIVYVERSRLPGLLVYIQWKDGAQTVHHSS
EVYEKCPQKMLDYFEQYAHYRLI
>Swi6_Pum_855422 
MTPKSKNKISDDEVYEVEALVGHRLSETNNKVLEYLIKWKNYDSDSNTWEREKNVFAHGL
INEYWNKQPYSRSDFLKTEKKKTVKKTSHSPVTPDSTQENAHNGNPSLQTPKTPITKAQL
SAAPPKKNGWDDIEYITNIFHCGNDILFAEIVWKNHKEATFIPTRLIRKYNPLKLIEFYE
NNIVFSPPSSLV
>Swi6_Ral_4963 
MLLRKVIHWVIIHVAKPCDDENDFDGNWEDMVESILTLEHDHLKNLTGRVKPARFPMAVC
KEKCPQKLLSFYENFVKFKKRDQK
>Swi6_Raz_CU097_005049 
MDASNTITEKECSKLVDQVLKEDNIIPSKESTNQEKQENGDNDMIQESDEDNLDKPELAK
ETIDRDKVIERESDDDDRSTEDKIAEAEEDVDMDEERRKQIELDGLLSRALAEGEEEEEE
EEEEEAEYEIEKIVRHKIFKGKVVQYEIKWKGYPEEENTLEKASTIHNDVFDLCKQYWDS
LGVKRPPNAPGYEREGDKEEKKKAKSKKSDLNRESTVLGKRPRSISLDEEEKYDLDPKHV
PRCMHEKGYRFPTSYPNESTQWGEEMKNISAVQLSPIDKSIMLTYVDWKNGEKTIHSMKE
IHEKCPESLINYYEARLRFV
>Swi6_Raz_CU097_007797 
MNNNDDQDNSDSFDDEVYEVERLLGHRITDGSYEYLIKWKNYSNEYNTWEKERNIFAKGL
ILDYWRSKGAMSRDTSPQVEENLKQYIINAKLSGKPPEGKTWDDVDHVVNVYNCGNNILF
AEIKWKHYSPNDHVNNTFIPTRILRKIYPLKLIEFYQSKIDYKLP
>Swi6_Raz_CU097_009763 
MDTSNTITEKECSKLVDQVLKEDNIIPSKEPTNQEKQENGNIDMIQESDEANLDKPELDK
ETIDRDKVIKGESDDDDKSNEDKIAEAEEDVDMDEERKKQIELDGLLSKALAEEEEEEEE
EEEAEYEIEKIVRHKIFKGKVVQYEIKWKGYPEEENTLEKASTIHNDVFDLCKQYWDSLG
VKRPPNAPGYEREDEKEGKKKAKSKKPDLNGESTVLGKRPRSISLDEEKKNDLDPKHVPR
CMHEKGYRFPTSYPNENTQWDEEMKSISAVQLSPIDKSIMLTYVDWKNGEKTIHSMKEIH
EKCPESLIDYYEARLRFV
>Swi6_Raz_CU097_013185 
MIDTPEFICSHRRIENGEVLYQVKWVGYDCEDTTWEPEDVVQEEWPELLQAYLNDIKRNA
PSKMYDFKSSQQEQSDALFEYLESIEDWEEAVDEIVYMEKCKVPGYLVYVKWKDGTRSVH
HSSQINERCPQKMIDFYEKHLVKAPLSKQ
>Swi6_Rcl_20321 
MLLYDNNTEIIDLTTMDIDSDHVDSPSQSPYPELISSPNSIYIYPIHSYASQRLNSNPLP
NPSPEPSKQSNRKYKRKSIQKKFRMKNDNSLKDFIVDDDEIEEEVAKGSAISGQLLYLVK
WDDSKFANSWENAQTINDTVMLTTYWEERRKKKRPIGHPSTQPKRRCYNSEDEINDDEND
SGDDSDNYELINKYPNAVAYTDPRVLIDWNEEIDEIESIQHTDSGQLIAYVLWKSGLRSM
HLLDELHEKAPKKMCRWYSTHLRFLDNKSLQYWY
>Swi6_Rcl_2497 
MATPKVPIVKGQYPIPYKDLILTDQKKKFRSHPLGQSSSSSSNSIIKHITEKSNPKENEE
YGDDEYVVEKILSHKNRPDGRYQYYLKWKDYPDSENSWEDEENIYATELLEAYWRNKPTA
SPLPSNGFKKHVTSHSKTSTNGKSNGHQIKNQVKRRASFNKKKSSSHTIFRQSNGTSNHV
TNSSSKPITATNDNSLVKYRNEDFMKSVSIQRKDKKIEKEEVSSSQGSQLKIPNNYSLTT
NNTTSENTKIARDVYAVDDRESVKDVKDEDTSSSESESSSDSDSTMEIDKEDENDDKAQD
DQEEDEQNPNKDSKSKSSKVKLGPKKPTSNNRTHENIYDDKGVKSIIRNIDENWDPYVKE
VVAIEPHDNLPNVLWIYISWRGGFTSVHLNTEVNKLCPQSIIQFYEKRIIFKGSLNYKNL
TDNK
>Swi6_Rcl_4769 
MSISNIPIHELNEENVRYYKSIIYNTDQVLEKSKFANSEVKDGPKFKEITMEAIIGMKYR
KGKVQYLVKWETIDEAEWLEADKCDKQLIKKYLDKNEESVIKETTTKSNPVKNKRNKKSF
YEFKKNNYIDDHCSSRKDIRTRITKLCKGEWEDQVEGVESMFRHVDTGEWYTSLKWKNGS
LSTHPNKEVNIKCPQKLMEEVSWLREAYTHKCSEVGYLSGETDRMKWLYDQSCEQIVSLK
AQNEHLKKELDEGTYDLLLTINKIVKSKRARGENKRHHNRGGRFQNYRNLSLNLKKNNNN
GNGDSNDNNDKRNKDTKNSQWDSTDEREKSRFRG
>Swi6_Rcl_5727 
MTRSKTEEEVDVADQFLNYDGEVTTVEAEGTSVDNAEQNTSTTNKTQEQETDTTKGENQN
EDPSNEKENEDPTESTAQDQAKNNEKSDKDDDESSEVYEVEKVLDHNRRRNKTYYLIKWK
GYSEEESTWEAEDNVFAEELVKDYWANNNEEAKQKETRKGRKRGAAAPPPTPIKKETKKA
RTSITPKKAKVARSKIDEEFDHDEDWESSVSGVETVTRDDKTGELLVYLKWKNGDTSRHP
AKEANIKCPQKMIKFYEQRLTFAAPQPKS
>Swi6_Rcl_5728 
MTRSKTEEEVDVADQFLNYDGEVTTVEAEGTSVDNAEQNTSTTNKTQEQETDTTKGENQN
EDPSNEKENEDPTESTAQDQAKNNEKSDKDDDESSEVYEVEKVLDHNRRRNKTYYLIKWK
GYSEEESTWEAEDNVFAEELVKDYWANNNEEAKQKETRKGRKRGAAAPPPTPIKKETKKA
RTSITPKKAKVARSKIDEEFDHDEDWESSVSGVETVTRDDKTGELLVYLKWKNGDTSRHP
AKEANIKCPQKMIKFYEQRLTFAAPQPKS
>Swi6_Rcl_7850 
MTKLASASFEFNMVTTEDNSSDISEEIDELAGDLEFNSNNNETPNNDKRVSFSSDKINND
EKKQQQQRQEEEEEEDDDEIYEIEKIVDHRTYRGSIQYMIKWKGYPDKHNSWVSKEHVYA
EKKESEYWNNKEIEAKEKIKSLVDKHNINANKSLKRQRSSRIKKIKEKHIKKKNFVELKT
TATKTKGKLVGNNSGSNKDKSGYKNGVNRNSDINNNGKISLASYYTTPLQSSANSEFGEV
NNSDNEGRYENEEMLKYDYDDDEYENFTPAAIAGSWEPFVKDVATIQQDPCTGTLIVFLN
WKNGHRTSHTNKVTNVKCPQKMLEFYQQHVQFVATNHQ
>Swi6_Rcl_7901 
MDIDDVSEEYNEEKENSDSEDEYVVEKIIDHRKIKGVTQYYLKWKGYPDDENTWENESDV
FAKELIEKYWKRENEKSKKKPVESPEESSEEDSKRNSKENNKKIEQVKKKQTIITNNQVN
IRKRKFSDSFNEEPDFSLLENFPPPSLTNWEEEVDDVETVEKNSKDSGLLIYLNWKNGHR
TRHPASVANLMCPQKIIRFYEEHLKFKDFDED
>Swi6_Rde_RO3G_00700 
MKQLETRINEFNDTVLPAIREKIKTSQAASRDKFNQTHRILTDIPTGSQVTLKNVNRVAK
SDPLYVGNYTVKRKTQGGSYVLVDATGALLPRDVPPSQIKVISQEVSLSNTDQSESYDVE
AVLHHKGSPGNYLYKVRWKGYGEEDDTWEPASHFHDYRPIQKYWSRISEQEPAREVQLVP
KKDTTKKRKNVHRNVTNSKRNRH
>Swi6_Rde_RO3G_01435 
MAMQLKRQSFKLENFNLDESEQLQLDEQVAHILAEEDSEYEIEKIVSHRTFKGKVVKYEI
KWKGYSDSDNTMENANEIHSDVYDLCEKYWDDLGTKRPLNAPGYGKDMHNTTKKTSITQS
RPPPLPSKTTPKTNKREPKPTKKSLNNEDMISMLDVPRCMAEKGYTFPIAFPDKNTQWNE
ELKKVSTIQLSPVDNTLVLVYVEWKNGQKTIHSLKEIHEKCPGHLIDYYEARVQFV
>Swi6_Rde_RO3G_01936 
MFARRPNENKDYNNVLDKTKSPETMKQLETRINEFNDTVLPAIREKIKTSQAASRDKFNQ
THRILTDIPTGSQVTLKNVNRVAKSDPLYVGNYTVKRKTQGGSYVLVDATGALLPRDVPP
SQIKVISQEVSLSNTDQSESYDVEAVLHHKGSPGNYLYKVRWKGYGEEDDTWEPASHFHD
YRPIQKYWSRISEQEPAREVQLVPKKDTTKKRKNVHRNVTNSKRNRR
>Swi6_Rde_RO3G_02819 
MFARRPNENKDYNNVLDKTKSPETMKQLETRINEFNDTVLPAIREKIKTSQAASRDKFNQ
THRILTDIPTGSQVTLKNVNRVAKSDPLYVGNYTVKRKTQGGSYVLVDATGALLPRDVPP
SQIKVISQEVSLSNTDQSESYDVEAVLHHKGSPGNYLYKVRWKGYGEEDDTWEPASHFHD
YRPIQKYWSRISEQEPAREVQLVPKKDTTKKRKNVHRNVTNSKRNRR
>Swi6_Rde_RO3G_03764 
MFARRPNENKDYNNVLDKTKSSETMKQLETRINEFNDTVLPAIREKIKTSQAASRDKFNQ
THRIPTDIPTGSQVTLKNVNRVAKSDPLYVGNYTVKRKTQGGSYVLVDATGALLPRDVPP
SQIKVISQEVSLSNTDQSESYDVEAVLHHKGSPGNYLYKVRWKGYGEEDDTWEPASHFHD
YRPIQKYWSRISEQEPAREVQLVPKKDTTKKRKNVHRNVTNSKRNRR
>Swi6_Rde_RO3G_05265 
MFTFKLTELYWYFRKTELRWCSFLTHCNYDYENFSFVLLLIFINVNYNQLLFYNTYNPLG
NSTNESFVGIAKRALVKRLQGKKDEWNLFLPSIQYAMNCKYSRLHHSRPFVLMYNRQPNE
FQDYSNTQSSIPNSSQQYAKALENKLDNMNNIVIPAIRNRIMTTQRIDNEYFTKKHRIVH
QQFPTNSEVMIKNVNRNSKTDPRYEGPFVVHGVTKNGSYILTDKTGALLSRDVPTSHIKL
ISTDNVVNNRADQQQYDVQAIIQHKGNNTSNYKYLVRWKGYPPEYDTWEPASSFDDMSMI
EQYWARRNVNNNIGKRKRSSHTNLPTKTNNLNKRSKTK
>Swi6_Rde_RO3G_10052 
METCGIDHGLSLPYNPLGNSTNESFVGIAKRALVKRLQGKKDEWNLFLPSIQYAMNIIPA
IRNRIMTTQRIDNEYFTKKHRIVHQQFPTNSEVMIKIVNRNSKTDPRYEGPFVVHGVTKN
GSYILTDKTGALLSRDVPTSHIKLISTDNVVTNRADQQQYDVQAIIQHKGNNTSNYKYLV
RWKGYPPEYDTWEPASSFDDMSMIEQYWARRNVNNNIGKRKRSSHTNLPAKTNNLNKRSK
TK
>Swi6_Rde_RO3G_10721 
MGELLSKNYPPSALKLISQDEVISTDKFYQVEAILAHKKLKGEYLYKCRWKGYDKSDDTW
EPASNFTDPKFITEYWQRVGIVPEDIKYRYDLQNNKGKSNNVKLINTSHTGKRKTRTDLN
ENSHSSTTSSNKLNGNINSKRSRRY
>Swi6_Rde_RO3G_11472 
MFARRPNENKDYNNVLDKTKSPETMKQLETRINEFNDTVLPAIREKIKTSQAASRDKFNQ
THRILTDIPTGSQVTLKNVNRVAKSDPLYVGNYTVKRKTQGGSYVLVDATGALLPRDVPP
SQIKVISQEVSLSNTDQSESYDVEAVLHHKGSPGNYLYKVRWKGYGEEDDTWEPAGHFHD
YRPIQKYWSRISEQEPAREVQLVPKKDTTKKRKNVHRNVTNSKRNRR
>Swi6_Rde_RO3G_12471 
METCGIDHRLSLPYNPLGNSTNESFVGIVKRALVKRLQGKKDEWNLFLPSIQYAMNIIPA
IRNRIMTTQRIDNEYFTKKHRIVHQQFPTNSEVMIKKVNRNSKTDPRYEGPFVVHGVTKN
GSYILTDKTGALLSRDVPTSHIKLISTDNVVNNRADQQQYDVQAIIQHKGNNTSNYKYLV
RWKGYPPEYDTWEPASSFDDMSMIEQYWARRNVNNNIGKN
>Swi6_Rde_RO3G_12529 
MFARRPNENKDYNNVLDKTKSPETMKQLETRINEFNDTVLPAIREKIKTSQAASRDKFNQ
THRILTDIPTGSQVTLKNVNRVAKSDPLYVGNYTVKRKTQGGSYVLVDATGALLPRDVPP
SQIKVISQEVSLSNTDQSESYDVEAVLHHKGSPGNYLYKVRWKGYGEEDDTWEPASHFHD
YRPIQKYWSRISEQEPAREVQLVPKKDTTKKRKNVHRNVTNSKRNRR
>Swi6_Rde_RO3G_12552 
MDWLRLEWPELLEAYKKSLKNRLPSKLYDFSSAQNEQNDDFFAYLESIEDWEEAVDKIVY
IEKCRLPGFLIYVEWKEGIRSVHHSTQINARCPQKMIDFYERHLTKETILK
>Swi6_Rde_RO3G_12679 
MVTVNYKTNKLDVPYEGPYKVKRITQGGSYVLEDEKGNLLPKNYPSSALKMISQDEVISS
NKFYQVEAILAHKKVKGKYIYKCRWKGYDESEDTWEPTSHFADLKFIAEYWQRIDLKETS
YSSTTINEKNKSQGRRKRSKRY
>Swi6_Rde_RO3G_14704 
MVKVNIKTNKLDPNYEGPYKVKRITQGGSYVLEDEMGELLSKNYPPSALKLISQDEVIST
DKFYQVEAILAHKKLKGKYLYKCRWKGYDKSDDTWEPASNFTDPKFITEYWQRVGIVPED
IKYRYDLQNNKGKSNNVKLINTSHTGKRKTRTDLNENSHSSTTSSNKVNGNINSKRSRRY
>Swi6_Rde_RO3G_16148 
MAKQNKDEEPEEYEVEGIVDHKLTGKAKKKLVYLIKWKGYSDDDNTWEPSSAVVNAEELV
AKYWDLHGGLQERDRLLGKKTITKKETQGKKRARNISPPQESSKRKKMASSSAEKKKKAE
PALEDKEEEDEEEESKEAADFEEEKVIRKSAGRRIPTIKSEELESDEELEKPANQVKNEK
KTEEERAKEERAKEERAADKEKEKAGQKRIDEENAKEKKEATKIEQIEGSDDSDEYDEED
IISDPEYRMDVDWIKEVSDLIKVQKAKDGQLEALIKWNDGMLALYSTNCIKKKHPKLLLD
YYESRLQFQKKSK
>Swi6_Rde_RO3G_16331 
MSQEKNQVLSDDDVNMAHHEEPILDENEKNNKDMSNEGSSSDRENSAGEEVKENSEKDQA
SLEEEEEEEEEEEKGSDYEDKSDKEEEYEIEKIVGHRTFKGKVVEYEIKWKGYSEEENTM
EKANAIHSDVPDLCEKYWDNLNVKRPSNAPGRDKEEASNRPKKTTKEGSTVLGKRNREEE
QVERIEGSRLEHVPRCMIDKGFVIPKTYPNEKTKWSSELKHISAVQLSPVDKSIMLTYVE
WNNGQRTIHEMSEVHKKCPEALIDYYEARLRFV
>Swi6_Rde_RO3G_16693 
MTVENMKKQFEKHNTIVDDFKEGSHVMAKVPTMTGSLNPVYDGPYTVIRKTRGGSYVLQD
EMGLLMSRDYTPSELKPIDLHNINEDNEEVYEIEGIVDHRGRGNNREFKVRWKGYSKDED
SWLTPDKITHTSTIENYMKRMGLHPQNKFKKDPI
>Swi6_Rdi_668399 
MSLYDNNTEIIDLAMDIDSDHANSPPPQNSCPELISSPNSIYIYPIHSYASQRLNSNPLP
NPSPESSTSKAIFSSKQSNHVNKYKHKSIQKKLRVGKDNSLKDFIVDDSEIEEEEVAKGS
AISVKKCAELILDHKYDDEKLLYLVKWDDSKSDISWENAQTINDVTMLTTYWEEWKRKKR
PIDHPSTQPKKRSYNSEDEINDDNEVKNDNEEDSDKYELINRYPNAVAYTDPRVLIDWNE
EIDDVESIQHNDSDQLIAYVLWKSGLRSMHLLDELHEKAPKKMCKWYSTHLRFLDNKSLQ
YWY
>Swi6_Rdi_681214 
MSISKISIHELNEDNVKYYASIIYDNDQVPDNSQHINIEVTDDSKFEEITMEDIRGMRYR
KGKVQYLVKWKTIDEAEWIEADKCDKQLIKKFLDKNEGSAMKETKSNFVKKENSIKSFHE
FRKACYKDVQCNPNTKIAKLRKGDWEDQVEGVESMFRHVTTGEWFSLLKWKNGSFSTHPN
KEVNIKCPQKIISYYESRIVFGKVTKK
>Swi6_Rdi_711468 
MIPMKSNNWENHATILNVVRETENDSDDVFVQIKWPDGTDSYHISSEVYQKCPLKLIQFY
EQHLVIKN
>Swi6_Rdi_755300 
MVTSEDNSSDISEEIDELAGDLEFDSNHNETPNNDKRVSFSSDKINNDEKKQQQQQQEED
DDDDDEIFEIEKIVGHRTYRGSIQYMIKWKGYPDKHNSWVSKEHVYAEQKESEYWNNKEI
EAKEKIKSLVDKHNINASKSMKRPKSNRIKKIKDKQIKKKSFVELKTTKTKGKLVNNNNG
SNKDKGGYKNGVNRNNDINNNGKLSSASYYTTPLQSTENSEFGEANNNSDNEERYENEML
RYYYDDDDDEYENFTPAAISGSWEPFVKDVATIQQDPCTGTLIVFLNWKNGHRTSHTNKV
TNVKCPQKMLEFYQQHVQFVATNHQ
>Swi6_Rdi_766211 
MATPKVPIVKGQYPIPYRDLTDQKKKFRSHPLGQSSSSSYNSISENEDYEDDEYVVEKIL
SHKNRPDGRFQYFLKWKDYPDSENSWEDEENIYATDLLEAYWRNKSTASSSSSNGYKRCV
TSYPKPSTNGKSNGLQVKSQFKRKALSFNKKKSSSLTIFRQSNGIPNHVTNSLSKQISTT
NDYSLVKHRNEDSMRSNSIQRKDKIIEKEVSSQPKLPNKNVNDSLSTNKSEDRGIARDVC
DVNVRNSIKDVDDISSSESESSSDSDVTLKDTMEIDDENVKNDDKALLPQDDLEEDDQIS
NKGSKSKCSKVKLGPRKPISNNRVYEKEILYDDKGMKSIIRNIDENWDPYVKEVVAIEPH
DKLPNVLWIYISWRGGFTSVHLSTEVNKLCPQSIIQYYEKRIVFKGSLDYKNLTGQ
>Swi6_RirD198_1524785 
MTKLASTSFEFNMVTTEDNSSDISEEIDELAGDLEFDSNHNETPNNDKRVSFSSDKINND
EKKQQQQQHEEDEDEDDDEIFEIEKIVDHRTYRGSIQYMIKWKGYPDKHNSWVSKEHVYA
EQKESEYWNNKEIEAKEKIKSLVDKHNINASKSMKRPKSNRIKKIKDKQIKKKSFVELKT
TKTKGKLVNNNNGSNKDKGGYKNGVNRNNDINNNGKISSASYYTTPLQSTENSEFGEANN
NSDNEGRYENEEMLKYDYDDDEYENFTPAAISGSWEPFVKDVATIQQDPCTGTLIVFLNW
KNGHRTSHTNKVTNVKCPQKMLEFYQQHVQFVATNHQ
>Swi6_RirD198_1562202 
MTIDNRTLETIFFEVEAIIDHKTKSNGGMEYLLKWKDFGDEENSWIDEEDTNAPSLIRNY
WINKKNIVKRRGRPRKNSANRNRRGRKSLKKNNVNKKQELDLTIIKETNGSNDDNNTVVS
DSDVSTNDSNEITIDIPQWLQPASEEIERTNQYFALYTHNNWENHATILNVVRETENDSD
DVFVQIKWPDGTDSYHISSEVYQKCPLKLIQFYEQHLVIKN
>Swi6_RirD198_1612401 
MSISKISIHELNEDNVKYYASIIYDTDQVPDNSQHINIEVTDDSKFEEITMEDIRGMRYR
KGKVQYLVKWKTIDEAEWIEADKCDKQLIKKFLDKNEGSAMKETKSNFVKKENNKKSFHE
FRKAGYKDVQCNPNTKIAKLRKGDWEDQVEEVESMFRHVPTGEWFSLLKWKNGSFSTHPN
KEVNIKCPQKIISYYESRIVFGKVTKK
>Swi6_RirD198_1620796 
IHSYASQRLNSNPLPNPSPESSTSKAIFSSKQSNHVNKYKHKSIQKKLRVGKDNSLKDFI
VDDSEIEEEEVAKGSAISVKKCAELILDHKYDDEKLLYLVKWDDSKSDNSWENAQTINDV
TMLTTYWEEWKRKKRPIDHPSTQPKKRSYNSEDEINDDNEVKNDNEEDSDKYELINRYPN
AVAYTDPRVLIDWNEEIDDVESIQHNDSDQLIAYVLWKSGLRSMHLLDELHEKAPKK
>Swi6_RirD198_1784647 
MATPKVPIVKGQYPIPYRDLTDQKKKFRSHPLGQSSSSSYNSISENEDYEDDEYVVEKIL
SHKNRPDGRFQYFLKWKDYPDSENSWEDEENIYATDLLEAYWRNKSTASSSSSNGYKRCV
TSYPKPSTNGKTNGLQVKSQFKRRASFNKKKSSSLTIFRQSNGISNHVTNSLSKPISTTN
DYSLVKYRNEDSMKSNSIQKKDKIIEKEVSPQPKMQNKNVNDSLSTNKNEDREIARDVCD
VNVRNSIKDVDDISSSESESSSDSDVTLKDTMEIDDENVENDDKALLPQDDLEEDEQISN
KGSKSKCSKVKLGPRKPISNNRVYEKEILYDDKGMKSIIRNIDENWDPYVKEVVAIEPHD
KLPNVLWIYISWRGGFTSVHLSTEVNKLCPQSCNMQTMEYINVFPPDLDVEKEDFIEEFL
PEFESEE
>Swi6_Rmi813_236345 
MIDTPEFICSHRRIENGEVLYQVKWIGYDCEDTTWEPENVVQEEWPELLQAYLDDIKRNA
PSKMYDFKSSQQEQSDALFEYLESIEDWEEAVDEIVYMEKCKVPGYLVYVKWKDGTCSVH
HSSQVNERCPQKMIDFYEKHLVKTPLSKQ
>Swi6_Rmi813_239730 
MSSEEYEVEKILDHKVIKRGKKVTFKYLIKWLNYDESDNTWEREANIFATDLIVQYWNTV
PDHNPDKKLHQSLTGQSSTENHKVASVPVNVPRVIAEESTDDEENGLETREQSMIRVREG
TTEGLDDDVAPKTKRIRLLVNNNNVDTSSFYNVEVDSSTSTSTSLYSVGAGSSSIMEGED
DDKSDDDIIFNETFAVDIDDWQKAAKKVEYIGREVEGSPMFCIVKWQNGVRSMHPLQVVR
ERCPQLLIDAFVDIIDNKKK
>Swi6_Rmi813_273965 
MNNIDQDNSDSFDDEIYEVERLLGHRITNDCYEYLIKWKNYSNEYNTWEKERNIFAKGLI
LDYWRSKGAMSRDASPQVEENLKEYIINAKLSGKPPEGKTWDDVDHVVNVYNCGSNILFA
EIKWKHYSPNDHVNNTFIPTRILRKIYPLKLIEFYQSKIDYKLP
>Swi6_Rmi813_276748 
MDASNTITEKECSKLVDQVLKEDNIIPSKESTNQEKQKNGDNDIIQEFDEANLDKPELAK
ETIDRDKVIEKEGDDGDKSNEDKVAEDEEDVDMDEERRKQIELDGLLSKALAEGEEEEEE
EEEEAEYEIEKIIGHKIFKGKVVQYEIKWKGYPEEENTLEKANTIHNDVFDLCKQYWDSL
GVKRPPNAPGYEREGEKEEKKKVKSKKTDLNGESTVLGKRHRSISLDEEEKNDLDPRHVP
RCMHEKGYRFPTSYPNENTRWGEEMKNISAVQLSPIDKSIMLTYVDWKNGEKTIHSMKEI
HEKCPESLINYYEARLRFV
>Swi6_Rmi813_296154 
MRELQSKILNLNIEDIEKYSENNITYNEIEIDDIPKKRKRNQQNKNSNENVYQVEKILDH
MVDDNNKFIFYVKWYGYDDSENSWVKQNDFNTKDIINQYLKDKNIQ
>Swi6_Rmi813_302052 
MDNITRTELSKINNKYWQFLDYNYPTKISEYKHREEIKNINNIQKIKQELVEKLGYTPVF
FFLVVIFIRYDYKCPYVFLEKGLCILYHLISGNSIRDMNDYIPFTSFYAIYKEFWESNRN
DLNKLITDMLENMFSSTTLRILNAKKINPLGFKNMTLYLDGHDSRIDYNEKDIKKRNFYS
YKFKNSGLRTQVIYDINEFAIYVSESKPCKNYNDGKMFLDMKLENKLNENDCIAFDGGYY
YYIEKFIENCEKKGNDKININNFMFPIRKTKNIELNDKEKLYNETFGSFRSKIESCFGYL
GNKFKRFNNNEGSVKVTDLKIYNLQLKLSLLLINIGKFCNYYNVEVKPNHILWINENFDY
PNPYKNNSINSIIYEFDLLRITDMTNQQEEYINNYFDNIVNNNYNIKNMDIESDSELEDS
FEVEKIIKHRKFKKRIKFYVKWKDYDDSYNEWVWQEDFNDTAIIDEYMATIENI
>Swi6_Sfu_433739 
MELESGIGLSHSRKKQAPLQAYNEIIDLEDEDIKIKHEDTKAKIEDGLVKEENLEEGVYE
VEAIIGNRNRKGRQQFLIKWKGYPDDENTWEDIENVNAEELLEDYWRNFHANGGNKKKKE
SSNKRRRSDVSNAEEFKLNDTPDDKSKLNSSIDSKSSINTPSSKTSLISDISYSIDWEDH
VLKVETVERIANNNLLERWKQTVHHASQVHERCPLKLISFYEDHLNFTKQDPDAK
>Swi6_Sja_SJAG_01579 
MVLEHTPILKKKNSNPDNATRNTKSSSNKQTVTFDLPLDTQLSSQSSDEESPKKQSDSES
SSPSSSDNAEPIDVDKEVPEASNSAETEKQVELNADTADDKKEVENSKEEKGKEADEEED
DDGEYVVEAILNHRPSFRKGWGYDYYIKWESYDDPNDNTWTHEQNCAGCQDMIDQYWKKR
GGRPDPFPPKNSSTKRRRSSSLLTTSRRSSTLASPKTSKTSKRRRLSNERTKKTTPPRTR
SSSALIKSFSSSSSDSEDDFKPPTRRKSWEDMVERVEAIERLQNGKLIVRLKWTNGHSSL
HDNVVVYGKCPMKVLSYYEQHSSFD
>Swi6_Sja_SJAG_01601 
MTYSITSLACTTCTLGGIETHLRQFKQHLHRHSAHVAMGNTTRTYKRSSGTRSSLSGSKK
NQDQEASSSDSEVYEKISDHELDDEKEPKDNAPDDENAENKDAESEDSNDNDEGEEEYVV
EKILDHRVKRGVFWYLLKWEGYDKPEDNTWSSEADCTGCKELIENYWAEHGGRPEKRTRK
RTTRKTDSDAAEQPAPKSRRTSQRTASKAASGDEGTATRSTAKQADADIEPSDEEDVPVS
KKSRAAAKSAEKTATKRRPGRPRKKAVSEEEEDTEFEAEEEEKEEVESQESDTAEVTTKK
TKSTRKSKRRESKTVEAIESGEEDEAPELPTDEQLSLDKLEAMDSWEDLISSIDTIERRN
DGSLQIYLTWKNGAISHHDSRITNKKCPQKMLEFYERHLTFRENANDDENEEGKEEGNDE
DDMNDLVSD
>Swi6_Sja_SJAG_06608 
AEDNFEVEEIVHHEHRPDSTYYLLRWSGYPEEDDTWEPADHVQESTIQEYWDKHKGA
>Swi6_Spo_HP1_SPAC664.01c-Swi6 
MKKGGVRSYRRSSTSKRSVIDDDSEPELPSMTKEAIASHKADSGSSDNEVESDHESKSSS
KKLKENAKEEEGGEEEEEDEYVVEKVLKHRMARKGGGYEYLLKWEGYDDPSDNTWSSEAD
CSGCKQLIEAYWNEHGGRPEPSKRKRTARPKKPEAKEPSPKSRKTDEDKHDKDSNEKIED
VNEKTIKFADKSQEEFNENGPPSGQPNGHIESDNESKSPSQKESNESEDIQIAETPSNVT
PKKKPSPEVPKLPDNRELTVKQVENYDSWEDLVSSIDTIERKDDGTLEIYLTWKNGAISH
HPSTITNKKCPQKMLQFYESHLTFRENE
>Swi6_Spo_HP1_SPBC16C6.10-Chp2 
MVKSADLDLMNSIISESDENFSPPPFTVEEAENSINNKSSTASLESPQNGSWHPSLYGLS
VPEKTHIQNSLDLYSHGNSGSQKTHNVSFSCEIRKVKSSKLSPISNMEDSEDKKEEDESS
SYKNEFKSSSSASVSSNFEKTSGSDDHNSQSPVPLNEGFEYIASSGSEDKNSDEEFAVEM
ILDSRMKKDGSGFQYYLKWEGYDDPSDNTWNDEEDCAGCLELIDAYWESRGGKPDLSSLI
RLTRSRARSSNEASYVEKDESSNSDDSISYKRRRSRNAANRITDYVDSDLSESSMKEKQS
KIEKYMKSDKSSKNFKPPFQKKSWEDLVDCVKTVQQLDNGKLIAKIKWKNGYVSTHDNII
IHQKCPLKIIEYYEAHIKFT
>Swi6_Spu_SPPG_02500 
MSKQKDPEDSYSEEESAEEDSVAGSEGDEEESLYEVERIVKYRFHNGNHQYHVKWKNYPS
SDNTWENVENLDNCRDTIAQFWQKTRQPRPNDTLSHTDVKSTPQDEGSETEKKSSVNEDE
TELWDDLVECIEAVEPATSALKMRVTVKWKEGVRSQHDASVIYSKCPHQALRFFAEHVDP
PSE
>Swi6_Spu_SPPG_06938 
MVKSKGKTVLERNPPSEEESDEEPETYEVEKIVGYRCHRGVEQYRIKWEGYPEEDNTWEP
VENIHATDLIQEYWKSQANQGPSKTGTVARSQIAAAKAAAQGGKDGSNSADDNEPERPVP
KQTKRKPLRTTVESDDPKGKRPKYEPNGESASTPAKDEDEDDVRVYDQEVELDPEIANAE
SWEDLVAEVETIEQGHTESELVVFILWKDGRRSMHSSVVANKKCPQAMISFYESHIRFRR
PEDGDEGQTAAAASSEEKSENDEPLFQDFNDGDDVVEETPEDIDEIRLE
>Swi6_Spu_SPPG_07840 
MRRLHPWFHISKLRPYQKPVDAETEEKVAEAQAEDSDASDGEFEVEAIVDHRTRRGKRQF
RIHWSGYPPHEDTWEPEEALTEASEALEEYWRSRAPTSTLVEDSLVVSLAGDALEDTAYA
SDHQCFAVYPDDSSHDNHALSPERKPVLRGLPHQSRTPHQASRSRLRASELSKSAGDNLK
RTPLHAPPLFSSSTAHDLLPLHTHSASQTPSIDTETKTSISNTMNTDLRGQAGVSVPSTY
MSGYPWEEDSGDFEAEGVLDCLGVAIATWVHSWVHQLRTNPNVPLQTPGHEFWLGVDAPK
PYAVGQPLTNHIADPYSKATDGGEAVVGIVADAKKPGKRGRPAPCAAWLDRGVPQHEAGS
RKMAPFTDWPNDDTHEFASAIIEAARTVLLRTANAAEASARLTRPRHHEHAEYHFRATNL
KRAAETFTALYVTRTGPDVTPGTIVRTATDQIWFCCNVGGRASIIWVVNQDADEADPTDL
VPTW
>Swi6_Spu_SPPG_09137 
MTSSMKPVDAKTEEKVAEAQAEDSDASEGKFEVEAIVDHQTRRGKCQFRIRWSGYPPHED
TWEPEEALTEASKALEEYWRSRAPTSVLVEDSLVVSLAGNAPEDTAYASDHQCFAVYPDD
SSRDNHALSPERKPVSRGLPYQSRTPHQASRSRLCMSELSKSAGDDLKRAPLLAPPLFSS
STTNELLPLHNHSASQTLSIDTETKAFISNTMTTDIRGQQGVSILSTLEEGYPWSEVSDA
FAAENSIEQLGAAMATWVEVWIRELYEDPNKTLEHYRGEDWVVDGALKPYATSQPLMMHI
AEPYSRASDGGQAAVSIVADAKKIGKRLRDVPCAAWLDAGVPQHAAGNPKTACFTLWPDR
EAHDFADIAIEAARAVLLKLANAAETTEEQLRPKHREHAYYHFRAVNLKRAAEMFTALYI
TQANGSRTPGTLAPEATDQIWFCTNVMGHATIIWMINEDSLEADDDYPVASW
>Swi6_Sra_30208 
MSDRESSDEEVYEVEQIQDHRYNNSKKVLYLFTFIFLLFSILISASWAHVLLLCRFEQGS
VEYLIKWKNYDEDSNTWEDEGNIYSPELLKAYWDDQAETRDEFIERTAKKLKTKRGAIKV
KSTGKSSKPISVETDDSDDETGAAVDTEPPEGYAWRNAISIENIYGDETDALYAEVNWPK
GQVTVCPTALLRLHNPQLLLTYYEKHIQFKLMEKEK
>Swi6_Sra_337443 
MRKHSSYDIPVTDSLVIQARFGETDSPMDQTHDSEFDNYNYPNKDTHDDSDNHDDEHGEK
LEELEELEEEVVDDEVQGAEDIEGGNYQYRKHTLPKEDFTQMRTVPRETLPPRRRQQSAL
KENTEKRYNTRRASRSNDTPQPGPPTDRAVLPNGKEEKQEAEDEGEKEEEDEEDEEQEDE
VYEIEEFRAHKTYRNKVLKYEVKWKNYDDDYNTWEPARMIHQDCPELVQEYWANKPNKPC
NLPKIKKRKRNELDESDESDTSDASPIEERFGLAFEEQDLLPRMRKEGYRVARFSPFPTN
LTDWNLELRAIHTVQRIKRTDQLVAYVSWANGEKTVHCVEELHEKCPDSLIDYYQSRIRF
TEQ
>Swi6_Sra_487721 
MSASDEDVYEVEAILHHRARRARGGDVLEYEIKWVGYSEDDNTWERESNINAGDLLRNYW
QQFGGEKAHQEAIEKARGSSKSSAKTKKRGRPSKESPAATNETEETKARPEKETHTERDT
HTGKEAALPSKEASPEWEAIISDKEDTEEYIDVTEAATVNEAAVEEDHQSPVLGLPEEGL
EDSDYEPEVEELATKASAVMTSTETVPTTETKRTLSTARFRRGKHSVSSAPEPAAKRARN
DLDSEQEDEDEYMLKTTEQDTAKESPAYMTYPTDKKSSRLEDTFETKKLAKIGTQDVIFD
ANWPPASMSWEKDAVSVEYVVKEPSVTELKDVNSLYAVVKWRGGLISMHPCSLVREKCPN
QLIAFYESRLMFRN
>Swi6_Sra_491136 
MRSAPPKRIVLDDVDQSFYDFDIQEQPQLESIVGHRIQVGDGTRTLQYFVKWKELSDIWN
TWETEDDIYSARDAIETYWQEHGGYEARQRAWSLVTEDDVLVQNTSDIPIRGGMLPATQF
SDEEDVTLVLSPVPVEPMSHPVGRPAEGKQQQHEEQQFIAPPDYITISSSPSESSSGPYA
SQTEPTKRRRQSSDAQHTQQTSIQNVPFQRNMRVIFDLGYRTGIDWDWKKNIKSVEEVFN
ESGTLYGVVRWNDDRLAMYPTDLIRRRCPKELLRMYERHLKFEE
>Swi6_Sum_167609 
MHQVKWVGYDCEDSTWELEEVVKEEWPHLLDEYLKDKKAKAPSKMYNFATANSEENDLFF
DELEAIEDWEKAVDKIVYIEKSKLPGFLVYVQWNSGKRSVHHSSQINVRCPQKMIDFYES
HLQKDTLF
>Swi6_Sum_434541 
MVDDDVPSSETEEVLKESVVNKPNEKEEKGAASEDENEGDESSQESEEEREYEIEKIVGH
KLVKGKVTKYEIKWKGYSKEDNTMESADSIHDDAPEICEKYWDSFDIQRPKNAPGYIQDA
KKSDTKPKKNTNQKKETRETKSKRAAEEIDSILEHVPRCMTEKGYIVPKTYPNDTTDWDA
ELKTIAAVQLSPVDKNVMLAYVEWLNGQKTIHRMAEVHTKSPENLVDYYEARLRFV
>Swi6_Sum_512367 
MDRVLKKKPVTISIDSDEDEPPAHLSLSEGSSTPENLFLPEPVQSPELLTSQTIKTDNDP
TNAELIRQQLEMDETYAQMIAADLEGDSEYEIEKIVSHTIFKGKVVQYEIKWKGYEESDN
TLEMANSIHSDVPDLCESYWDHRDIQRPSNAPGYGKQQAVGKERTPKKVAKPIPVKSSVK
ASVKTAVKAPVKTAVKASVKAAVKTPVKAPVKAPIKAAVKTTTPQGLAINLVEPSIPTLP
DPNLDTVSMMDIPRCLADKGYALPTSYPKKHTSWSDEVSSIGSIQKSPIDNTLILVYLDW
KNGEKTVHTLQEIHHKCPLKLIDYYEARLKFV
>Swi6_Sum_516632 
MSSEEYEVEAIVDHKVFNKSHRKKRLFKYLIKWLNYDDEDNTWERSDNLNCEDIVEKYWE
AIPDQHPDKIVYKESLSSPKPMVIENDDSSSEGIVESEALTATINGVPEKRPVGDDSQSE
DKRPRSTIYFEQQEEPAALKAKKIKLVLNESDSSTVVESSNKEKSEDENEQIVFDDSFGL
DRENWEQDACKIEYIGREVEGSPLFCLLKWTDGIRSMHPLTQVRQRCPQLLIDRFVDMIQ
ETRNSK
>Swi6_Sum_527543 
MSKDESFADFEVDEVYEVESLCAHRPSARDHNKSYEYLVKWKDYGEEHNTWEREKNIFAK
DLIAIYWRRHNLQNETSTETNKHDAITNAKLLPKPPEGQTWSDLESVESVYVFGDSVLVA
ELKWKNEGQFNTFVPTRIVRQKSPLKLIEYYQSKIKYKPLL
>Swi6_Sva_2005 
MINLPNDINNECLRILNERWAFLTLTWPIITPSKHHRTEIKEVRDIAHVKQVLLDRLGII
MVFFFLIVVFGTRDYPGPYRNVEKGLLILYQLVMGYSMSEMSRFIPKSSFYDIYKAFYFR
VTKDLNAPKLLDKQITTMLAEMFSTPKLRILTAHRCNPQQFKTVTLMIDGHDTRASYPMA
ESGSLYLYKLKKSGFRMQVCIDINQMILFVLPSAPCRDHNDGSMLVRMQISRKIKPTDRI
ALDGGYTLFLDQILEDSDLMEANFMCPVRKQRGLELSATEIEFNNTFGSFRSKIEATFGE
LGTTFQRFNNRSPIRVTEMKHFTLQFKLTCLLLNVKRFVTNGMIELSPVHALWLRDRFDF
GGNDTVPDDQIRIVELKTNVSHDAEMLALQQQFLALDVEDVNEMDFESNDRRGIGRDVSN
ESDNDTEDGHFEVEAILDHRMRHGVLQYKIKWKGWDNRYNSWEPFDNIHADDEIKKYRER
KAFEEADKRRAFEEDEDL
>Swi6_Sva_8320 
MQIGRKIKPTDRITLDGGYTLFLDQILEDSDLTEANFMCPVCKQRGLELLATEIEFNNTF
GSIHSKIEAMFGELGTTFQQFNNRSSIRITEMKHFTLQFKLACLLLNVKRFVMNSTIEPS
PVHALWLRDHFNFRGNDTVLDDQICIIELKTNVSHDAKMLALQQQFLTLDIEDSDNDTED
RYFEVEAILNHRMHHGVLQYKIKWKGWDNRYNSWEPFDNIHADDEIKKYHECKAFEEADK
HGAFEEDEDL
>Swi6_Tel_318364 
NDFKDYSKVVPTLSLMKADTKKIQDRLAFAQEVAIPQIAKLIKTTQDNDHARFEKTHRVL
KDMYPIGSKVMIIVNVHRQSKLEERYSGPFTIKGYTKNKSYILVDRLDNLLSRDVPTQQI
KLIQSSAASQNTVTDQHYEVQAVIAHRGGPIDYEYLVHWLGYNDEADHTWQTASDFDSTL
HIELYWQR
>Swi6_Tel_423837 
MQASRDDAVTNDMQDSSNYKKPKITPKPKRGRKPKFEPVVAEGQEENEEQFEEYEIEKIV
GHRLYKDTVVKYEIKWKGYNEKDNTLESAKSIHIDVPDLCAAYWDLSGHVPRPLNAPASK
NNKRKKIEVEKDVSLKKRKGILEHVPQYMLERGYSYPTTWPNSKTKWEHDMKKFGAIQLS
PVDKSIKLAYIEWNTGDKTIHTLEECHQKCPLQLIHYYEERLRFV
>Swi6_Tel_424194 
MYIYISTSENAKDLVDQYWAIKGGGSAGRKRCEKILNGELSESEEEEEDEKPRSTRSSRK
KSTAPPKNQPAAPSKRRKLLPQKKVEKLEYTSDSENDDFSESEIEKENFRLKGNWKNEVA
KVIEVRTVDTDGEKELHGLVRWRDGKLGLYKTSEISRKIPQKLIKYYENQLLFEEK
>Swi6_Tel_432195 
MLEDYPEFIIKQRTNYDGERQYYVKWSGYDETDNTWESEQKLLAEWPFVLKEYKRNNVQT
EPTNNYNTDTEAVFKYTSSVIDWESNVDCIVYVEKSKLSGLVVYVKWKNGINSVHHSSEV
YYKCPQKMLDYFEQYRKFKPIHK
>Swi6_Tel_457586 
MDSNKNELIESDEEVYEVEGLVGHRHPLSTKNHVEYLVKWKDYTDEYNSWENEDNIFSTE
LIENYWSKQHCTLEEFRSRAHRKKPKLSSSTENNPSPYAVMLDIERRQKLNELKSATITA
DPPAGLKWSDLDSVNNVFHSGVSTYFAEVTWNRPDTISFVPTRLLRKHCPLKLIYFYEAH
VDFQK
>Swi6_Ubr_2226 
MSSLVAGPSTVAPSSDDDITMLDSTSAPLPPSTNTIDVDAEASDGNEEEYEIESIVSHSD
STIDGQLSYFVKWKGYPDTENSWVFESDMGGAQEMIQEYWAKVPKKGVKRMGNKRGKKGK
RQSSVGVGSSSTPSKTATGGAGRKRTRRESSLVNGGDAPKRTRKGAELSHSRSPTPDDAL
IDVESDPALQRIRSDLTLTNDQRQLLEQQHLHAIKLDRLRKRYARIPDWDPIIKKIEAVE
RMSDNKLRVFVHFESGDRLAFESVVAHHRCPLKLLAFYEANLRFKRNEEGGMGGRVEMLR
GEEELGELEEYNRVLAAAEAAAEVEGEGLNRGAVGEVEGEGEGVETQITAQEKVEKVAEE
GKGEGEGVVAAVAVAVTENADGDAAEEAGEGEGDAAATTITTAIANGEERVSETQTPAIT
ADNIPEESS
>Swi6_Ubr_6714 
MPIIPRSRTASTSGSPAKVNGRRQSSRISITLSDEEEPELKNKLRSRPPKAKVPIEVVDD
EDDDDEEAGDEFEVEVIRDHRPHKGAQSWDMEYLIKWKGWSEADNTWEPETNLPQNLIDD
YWKKQPSKSQPKKFEQVGKQKAQDDVETDENDIEEIEAESDEEDEKSPRGKAKNGRGSTA
TKRSSPSKSTPKGGGANKRPRTSTSSRRRASSDEEEVEDEEEEEDEEDAASVGYEEAAKT
ACAMKKISDRFLYHYLKKYESWENQVRAVNNMQRNADTSQLESEVEFKESSAWTRAMEQV
NEEHKYVGKGPSIWIANDIVNKRCPQKVIKFYEQHVRFSNPRSAH
>Swi6_Ura_227765 
MGDDSDDSSQPKTSFSPEYIMEFQWKRRARFYKIKWRDSTEPDFTWEDAEDIEPLYPSLV
ENFWAQIDTRRGLSPNSSASEQSAASSTDGSSSEYDSAKDEDFKAPTESSSEDESFSADW
KTVRSVEGMDKTLDGHVRVYIRWYDGRKTIHPLSVIKRKCAEQLLAFYERHLQIQGITLP
D
>Swi6_Usp_360284 
MGDDSDGPSQPNQSFSPEYIMEFQWKRKARFYKIKWKDAAEPDFTWEDAEDIEPLYPSLV
ENFWAQIDTRRGLSPNSSASEPSVAPSTDDSSSEYDSAKDEDFKAPTDSPSEDESFSADW
KTVRSVEGMDKTLDGHVRVYIRWYDGRKTIHPLSVIKRKCAEQLLAFYERHLQIQGITLP
E
>Swi6_Zme_10805 
MTASSRNSFPSVSPTGPSKSHGFIRIRGKRAEHVKQKTVTENGDKGKSAQKSQQANAPDK
ENDQDDTHNDPPTPRKPLTRNSNNSRSRRRRLEPEDIDTIDEASSLKPSKGSSSENPCVF
DSSPSKRNSNNSAAVARKRRRTSSRSAAQEKVAIATQKHANAEEEEKDEEDVGEQFEVEA
IMGHKAYRSMVVKYEIKWLGYSEKNNTWEPATSVHEDCPELCASYWSKHEERPKNIPTAT
SIAKEQEQKKSEPSKPEDKYLKRLEENNITNDDLHESLRNQGFKIAYGTGFPEATTDWAL
EMRQIHLVQRVVGTDQILAYVSWVNRKKTVHAVQELHDHCPGELISYYEARVRFVD
>Swi6_Zme_787920 
MHVIGYCYYCSVAQKKTVTENGDKKGKAAQKSQDLNDCFETEALQQTNAPDKDDDQDDTS
NDQPTPQKTPTQNSNNSRSKRRSLELKPSEGSSSENPSEHNSNSSAAVTQHRQNPQLKEK
FEVEAIMGHQVHRSMVVMYEIKWLGYSEKDNTWEPATSVHEDCLKLCASYWAKHKERPKN
APTVTSIAKEQQQKEPESSKPEDKYLTRLRKNNITDDNLYQPLRNQGFKIAYGTEFPTAT
TDWAREMRQIHVLQPVVGTDQILAYVSWVNKKKTVHAVQELHEHCPGELFSFYEARLRFA
D
>Swi6_Zme_838497 
MYLIKWKNYSDENNTWEKEEDIYSQELIDDYWRQRGGKKPARQQRQRRSISANANVNKSS
PPKTTSSQTTRKRRSITSPKQDIQGDAEESSSSSSSSSSSSEEEEEEEEEEELNDNSTEE
EQVTKRSKNDPKSATATTRKRPSTGSVVTRNVYDRPLEGYKWSDATKVTQVYEDTVGNYL
ARIVWPNGKETYHSTFLLRTTAPHLLLDFYESHLKFGEIDKNSLEQEEQRGK
>KMT6_Ama_12895 
MGRARGTRSDATVERDATTSGAAQTNSLTHAPTSSPATWIFPVVTYSPPPTVWPRKPPQH
VYTKILHGVYAVPDDLVVRWWPDPSATAEADADLGFRHYKENYAHHLTAHKDLVLVRSGM
VDVVAHALIRAFPELVTHVATLDAARSTLLWTPTKSDPPIFQSLEKFMERQQPGLASHVW
RWVSATTTNPGTRRRSRSASNVTHSGSAHGDLVPAPATNRHQPDAALSGSDLPCSATCCK
ASPLAPTPPAPALSADQIALIRDSLATGLTPCDVAALIPVPCRAIADQVAAAIVPGPAGD
DAPGSASDSVPRRTSLTRRRASTPSRRASSPPFTSARSAHWVPVNRGTGGKKKTMTMSFA
DGEADPFLPRSRRFVEPAHLPLHRPCSHPGEPCTLATCSCLEAEHFCDTLCGCASECPNR
WPGCDCVDFQDDTTCRDSSECLCVQWMRECGPACACPCRACKNREIGKGVDHDKKLRVDV
STIPKAGWGLFAQCDFKADDFLGEYSGEVLSSDEADRRGIIYDRKSLNYCFQLATDAVVD
AYRLGPVLRFCNHAAKSNVNARVAFVDGSQRIGLYAKKNINAGDELFLDYGRMYWGDESG
TPKAAASTSSSRSSPSSPAAASSRRKRARK
>KMT6_Bcin_13898 
MSGVNGGSASRSIGGIRDRPAPSVLIDLTEDSDKDKKRSGNRGEKRQEETKETLREDSRE
IPKEKSNKSFIDLCSSSDDEPSVPLTTQAKAKLTKLSASSSIASTAKSAVKTPKYKTGGT
YSLSSDSESDDEFHKDLSESISKQSSGERSNSFINRRSHSILKSDGAGIVGNVSSPRQDT
SRTARKTVVSHRKSNSGSVGLASSDSNQNHNTFTLSSTGSTPSASKGLRAATKPTVTSNL
SHVMGPQSGSKTLAQPTSNLSEPDSIVAKESNTQRLPFTNSLTSLLSDSSSVSKDPTTSS
IPARVVPKRVAATIRQQSRSPEIKESPISTRRSTSRMSGRYNQNDNDEIVNQNDLAVQKE
LGTHKELGTHKETDHLWRSRMRRATGSSESTAKQENNPSLSITNQLSGTNREAMGRNMED
GADSHKLRKGPYQKKGNHGGARRGPAWEKQKMERESAKNTDEETVDDDIDDGDDNVRSIS
QKGRTRGHKSSNLASRPPSTRSDSPSLRVQEVGRLERLASSIPRSRGKSPVIDVSSDMVS
QELSAKEIRASLVRLGEIGMEDWGFSIGRHLEKLQLRSLAASNTSSHDDDENPFASFKVQ
DETFDEAISLITRTPKKAKISNYVCPLIMGDGGVERTPSYTHHINVTRNHITGDDDILRY
VPLVVQNEEKAMNKFERELNTAYTERLDNPRVKEQITQINRRVVVALKNIGFDNNCDMDT
LVQYFLGHQSGKIPYPTKEKQLVLKTLGGPLSGHLLKRMAMVAEVMAQYFKIDLETVVLS
QSQFKAYIERSTSELYKRSDEPSARLETTALFTCLICQGAACTTHGEYNYRKINKDIPSE
ENSSEIGSPQQSYFNKSDYEYAWEKSIMHLPDVLRKHNGRDHSDEDWHPELWNTDKDIVE
ACSNECYSGWKDWANYSWTEEEENELKDALIIKPSRPCVLVEIVEKPCWQIYSKILELED
RIPMSRSKSRQPSERVEWYNPKAMPRNRGLKPGWQDSTMAHLHELRSQPVPCVHEGPCSR
DMKCYCALNNLLCEQFCGCSDHCERRFAGCSCHSTGLACASDTCICFQMNRECGDLCNTC
GAISRIRPQSRHKNELFQYGCQNIALQRGVNKKLILGKSPIEGAGFGLFTAEPVRKGDFL
SEYTGELISDNETERRGVEYNAKFMSFLFSLNKEWTIDAMRMGNKTRFINHAESEADGMN
CAAKILLVNGEHRIAFRATRDILIGEELLFDYGPKFAELYGLNKKSGKGKGKMPKTNKAT
LNRLGGNDGKGTVPGTVATKRKGWQKGRPRKASKKVQVHEYDVAGPSNAAYPGEEEDAGN
GDGMIIDTDLKLNDNMVHDSDAEDEMLHGQGSDIEMEDAEEENENENEDEDEDEDENEEE
IAVRRTARRAKIPLRYTR
>KMT6_Can_129315 
MTVDYGSLPLAFPCTCVGLCDADCECRAGGHFCDQVCQCPTTCVNRWQGCDCTCNSRGSG
DEDEDQEECCRLKRECACVRAGRECGRMCKCARSKWGVEAGCVNRVIGAKLVDPQKYTYV
DLSHVPNGGWGLFALCPLSRSFPLGEYTGEVITDAEADRRGLVYDEMKLNYFFDLANDAV
VDAFRLGNALRFINHGSGKAANVEPKVVMVNGSQRILLRTKRAVGAGQELVMDYGPKYQL
WKGGSLELDNQ
>KMT6_Cne_KMT6_CNAG_07553-Ezh2 
MPPRQPGDLEPPPRVPPEIHNTVRQTWIQTWKDFYAWKPPSTLPVEDGWVSMRAQEEDKN
LVKSHVDFGKRMAALLEKFEQENGRREKLAEVKFEGATEFKPLQNINKSPIEWNLHGRPI
RPLPSIYSLTPTIDPVPEYAFCIYTPRSILSPDEVIMPFMPTFDDDTLDIPGFETEKEKY
SSLFSSCLWDLPGRDADVDIIMFETLKRLEKLRVEKEDIDRTRILPKECLYVESLDLRRD
LPPFPLPPQNIGSVTGRKMPDGSKHVVGAKRKWEEPLELIEEDFEDDLEGFEEACCHYPT
CTSVMCIRHAGMYFDGLTRNTARGSSFNAGNQRLPPISSVLPTLSEPCSPTCYSLATTEA
TLGEKLSSIRLENGWSESDKQQLIDILSAYEGSGLESICGLKDVFNRTCAEVAQQVTTIL
QDRSRGPSVHEAGADMECSTPSSTSGSSRPLLQRTKSSKAQLIPITNRLPEFVECEHEGE
CVAGVCSCADDKLPCGRHCSCPSTCTRRHRGCNCRRIAIQEGRSVRDGKVCINGKCPCIR
SFKECDKELCGSCGAAEELVQDEEILRTKGRFGRDGEWIEDKGKTGQGQTFISCGNIALQ
KAKWPKLRVGISKVAGYGLFADEDIGQHVPVGEYVGEYISEWEGDNRNFAESINKRRYQF
TINAQFIIDAGFFGNHTRFINSAQGNNVNCVAHPRPIKRHEEIHFNYGDDFWDNH
>KMT6_Ein_1806 
MISNNTNPTTENHLRPNGFHPSVKKIVIPRIEPKTRSTFFTFTNTSIKTEDDPILRFIPY
IPGASGFINLTEFKNTGFIEKCYSYDKEVVKGTLPKKLDVWDRSSFREECVKDDGLRIMR
RIFCNVCFIFGCRWHSKTEGICIKPVGFEKNPTNAFVEARDICGDICKKMKITCKESTKE
ELDFNAYNALYEACMESQGYECIASLLFYFRYKKYIPCTKIKDSCAIPPGRHKYLIESKS
KNNVDFNVFFTPCDHSGNCTKENGCVCISNKTNCEMSCLCAGCKNFFIGCRCSSACDNKC
RCRQAMRECIQTCSCNQCGNRDIQLGKKSPIYVSSSKIEGYGLFAKEKISKGKFIIEYVG
EIISNEEAERRGTFYDLKGCSYLFDLYSREGVPLYVIDSRFIGNESRFINHSKKNSNLNA
LVLLVNGIRRIGFYASRDIDKNEELFFDYKYSEKHKKKHGIKD
>KMT6_Fgr_FGSG_00899 
MASQSVISINAKNITHIDLTVDDDSDRSGNLQRSSPPPPVRPTDTTTTQARFAPNFAIER
HPSSTHAPVSPPKINRASASITAIQDKQPSTELPRPSPPVLKVEQKVTQVIAALDDAHSM
ARLSKVAASNVVSRQVTPTLEQDMDTSAQEPKPTSPKYQTPRKPEWDVASLAKKLVEYRQ
DIKNGHSRMTSYIIESTHPTERRSLTGANLFAGLTSKSMPAKKGETMKIKSKELEDIDRK
SGFKPMSREEKVRITVRSEFASTVLLYLESWLDKLSLPGCDKSTLIRYMASREPDNAITP
RQKSDILNSHRPAGSTTPPGANRAADIFTEAFHRVFHQGQPLNKQIELRDVLLLDESVDS
IMETKPTAKDVSSSQKQNEHEAIEYWLGTYSILGCLICFSHSCEHGEYDAQNCKRTLSML
PRLSETLKRRRRIPYEDKDMMNGHSRLCKRNCYQSSPRPEACSVQRPWNEEEHKQIANTN
SQLLNRECDPDVCGTCGVLDRADPENADDEVLHSTGCQNCPLQRGQAKGLALGQSQLEGV
GYGLFTVEPIAQDDFIIEYVGELITHDEGVRREARRGDVFDEESNISYVFTLLENEGIWV
DAATYGNLSRYINHASESDKRGCNITPRILYVNGEYRIKFTAMRDIAAGEELFFNYGENF
PNLTKKLLDHKTGGKSGEGKKRTRRPNGEGVARKAPKTDKKKPGKGKKAQEALYEEDLTA
TLGFTPKPLRKRKKGALDDDSEEEEYHPTGTDASLLETPSDGESDYGTGKSSAPRFRKRP
RQAVKAGVSDQSGKPRAVVKTRGKRGGARPGSGRPRKYPRNATSATSATSAPKTATTRLS
VSVSVSEGTDGTEQKEEQTQKQIVVPDTIVRPIVPLRPQSEEINDSMEDVTLTKEPVDEY
KGLRSQLEEDNEDDDNDDDDDDDDDQDVVVRSRIDRVARNRRLPAKLRDDGDWMSASQ
>KMT6_Fox_173144 
MASPHLVAIVAGKPDTIDLTGDSDSDYEPHSLVPLNRNNTTTARFTPNFSISSERPSSTN
APVSPPKLNRSTSSTAVSQDKQPSASAEPPRPASSVLKLSQKVTTITANSDDAQSMAKLS
SVTASNLASRQVTPTPEKDASKSTQQTKPASPKYQTPKKQEWDVAAIAEKLTQFRQDIKD
GHSRMTSYIIESTKPNERRVLTGKNLFAGLTNKPVPSKKGETMRIKSKEHTKLKNNKRED
HYSIVRIQTDEERVPRYRFHHVEIKKNILTPNTMLTFVPHLRDLETSEEYKYNVWLQELE
DIDRKSGFKPMSREEKVRIAVRSEFASTVLLYLGTWLDKLSLPGCNRSALIRYMASREPD
DAITPRQKSDILNSHRPAESTTPPEANKAANMFTEAFRRVFHQGQPPTKQIELRDVLLLD
ESVDSIMETKPTAKDGSSTQHENEHDAVEYWLGTYSILGCLICFSHSCEHGEYDAQNCKR
TLSILPRLSDTLKRRRRLPYSAADTVNGNGPLSPLCKRNCYRSSPRPVAASIQRPWDEED
HFILRSTVATADRSKVTKDPFCLVAQLLDRDCSDVFNEYQKLNVSMSPVEPANRLQIRTV
SWYDRFKKTLIGDWESHTKTHEHQKRELSEPCNHEGPCTSESCICVQHGVLCEKFCGCTV
ENCAYKFTGCACHSQGKTCLSKGKERPCICVQLNRECDPDVCGRCGVVERADPENADNEV
LHSTGCQNCSLQRGQAKSLALGESQLEGVGYGLFTIEDIAQDDFIIEYVGELITHDEGVR
REARRGDVFDEESNISYVFTLLDNEGIWVDAATYGNLSRYINHASESDKRGCNITPRILY
VNGEYRIKFTAMRDIKAGEELFFNYGENFPNLTKKLLDHKVGGKSDQGKKRSRRPNGEGV
ARKNPKTDKKKPGKGKKRAQAVLDEDDMLADTLGFAPKPLRKRKKGPFEEDSEEEEYHPT
GTDASIMETPSDGDSDFGNSAARLRKRARQDGKGAASSHNGKPRGDLKTRGKRGGARPGS
GRPRKYPRKPTSAPTLEHPSASESQDREDPEERQIVAADTIVPAALQRPQPVEINDSMEY
VTFSEERTEESRLLQSQLEEDNDEDDDDDDQDVVVRSRVDRGVRNRRPTAKLRDDGDWIS
GSQ
>KMT6_Gma_18428 
MKKYNGKPLAVLKEEIDKEYVKTREKYYDTKQLENKALVRESSAKAQTMLLQCDKNVKEI
YSRFRGDPYPAFDNLPAMKAKSSTNNASQSKTPTKGKSPPKIDLNVQDYLSTTHRKKRSD
KRLAISIPIQNEIPKYALWTPITRSSKTDDDPVLRHLYYFGEDSEDDDDVDYFDVYEDSI
VGKNAYDPEGEQIAIKTIHYIFKQNNIPIELVEKYIAKLEDPKPSKAPATPSTSRITRSP
ATANTPNDNNDENIDVSFIEVTLKVLAKFLKGKDIKKMVSRYLEYARSETRAMNLNSHQT
RSSGNIVSDVLTHSYSSLWCRRCYVYDCKLHGTDFRPSGNKKRPRPPISKNKPCGSHCYL
HSKEDSQNSYMTDNWDDAEIALFEKAGYLMGIKNYCGVATIVVTKTCEQIFRRSQLLGEI
DKDDDHIEIGSSSDDARKKGKKMAKMEIDAENHSEYHPCDHPGRPCDSACPCRQGNVPCE
KYCHCELDCPRRFPGCNCTGAGKSCSNRTCVCFANYRECDPDLCGCTASEPLTAQFMGKQ
SCKNVAIQRSLTKRTIVGKSTVAGWGLFVREQVKKNDYLGEYIGEVISQAEADRRGKIYD
KRGTSFLFNLNKDFVVDATRKGNKFRFINHSNDPNAFCRVTLVNGEHRIGIYAMSDLEPG
QELFFDYRYDGEALKFVPLERERPPSPSK
>KMT6_Gpy_14134 
MERKFVADVDYHYNRARQKFYNDKQVESQKYVEENNYRLSGLLQNAPFIVSTFLDDPYPT
NEKIHRVDPGSKKNSKAPSNLTTVTTELSIQSFLYNGSNSKRTEQYPAVDISFHKPIPKY
TLWTPIPHSSKTEDDPVLRHLHYFGEEDENDDDINYMEVYEDIVVGEKSLDLEGEKVAFI
TMKRIFENYSISHSVLESCAAKMGIEGIQRTIIIDDSDEDQAQVTLAEMLLKALETTLQS
SGKELLIDYLEKINGSQVPSESSINPDVDNPIEVIFPHNMMQSYASHWCRRCYVYDCELH
GTEFRPTKDKKRRRLNSVISEPCGPSCYMNDSHEYDADDLDPWNTLEIALFQKALEFLGK
RNFCAASVIVKTKTCHQVYNQAIKIGQISPPNADENGSSSDESKQRAVKAKKSGAKIQGI
EIDAANHLQYTPCDHPGKICDNDCPCFRGNLYCEKFCRCDPDCPRRFPGCNCNSNKGSCC
NRSCHCFANYRECDPDLCLCSASDLLASAHDFDRRPCKNICIQRGKAKHTIVGQSGVAGW
GLFVREHVKKNEFLGEYIGELISQGEADRRGKIYDKRGTSFLFNLNKDYVVDATRKGNKF
RFVNHSSDPNSYARVTLVNGEHRIGIYAQCDLEPGQELFFDYRYDGESLKFVPFERERST
TKS
>KMT6_Gro_171189 
MNLNSHQTRSSGNIVSDVLTHSYSSLWCRRCYVYDCKLHGTDFRPSGNKKRPRPPISKNK
PCGAHCYLHSKEDSQNSYIKDNWDDAEIALFEKAGYLMGVKNYCGVATIVVTKTCEQIFR
RSQLLGEIDKDDDHIEIGSSSDDARKKGKKMAKMEIDAENHSEYHPCDHPGRPCDSACPC
RQGNVPCEKYCHCELDCPRRFPGCNCTGAGKSCSNRTCVCFANYRECDPDLCGCTASEPL
TAQFMGRQSCKNVAIQRSLTKRTIVGKSTVAGWGLFVREQVKKNDYLGEYIGEVISQAEA
DRRGKIYDKRGTSFLFNLNKDFVVDATRKGNKFRFINHSNDPNAFCRVTLVNGEHRIGIY
AMSDLEPGQELFFDYRYDGEALKFVPLERERPPSPSK
>KMT6_Han_422355 
MSLADPDRFAHRRDTRSLIESVYREVWNEFYAWEQPYSARVIASLAGTSDRRKVLDVTSQ
AGSESLCDLVVDPQTRPSEPIVVETYNEDGSVTVTEVPCEELPIYDDMTPHPSYDHCTPM
IHSVSFSAEERPDLMAFIPYADDPEFPLEEYAQEFAEFAWQDNSREFRDPDHEVIQAEAL
QRLHIDHGVSLEEIDRHDILPESRRHNASGLIWDILQRDPLPWPGNPSGSVRVPLKSFEV
AEEDLRGRLDRLSAKFCPSLNCMTYGCLLHPEPTPKFAPLRARTTADGLLLRPGEPCDRQ
CFRHADALRQARNIFTPARHILTICGKTAGSRAVEAVGRRRAPSHPRDLSRCRSMRPRGA
LSQAVLRKLIPDEDAYDVDTTETTTRRVEEKFVDDKLGQHNGYVRTAPCVHTGPCDASSG
CACFDNQLHCSRNCRCKLQCTRRWKGCKCAHKWSNCGAKNREHPDICPCRASGRECNVEL
CGCGVKYHHDAPKQEYGFIPQYHYWNSIDKARGLTEGIKKLCSNAAIQRGDQASLEIRRG
MYGLGAFALRTIEKDQYIGEYVGELFSANRGDVVLECVTHCLVFVCVISFSRPYPVSLAD
IAI
>KMT6_JflAD2_482518 
RTRVGVSTIPQAGWGLFATEDVARGELVGEYVGEIITDGEVERRGAIYDKGGGDGYLNCI
FDLNRGKCSFMVESVVTAVLNPDETHFISRYDILLPVYP
>KMT6_Kma_I203_04617 
MSFNHSPPSTPAPISISIPPAVSVEAQLRGRDIRRLVRTTFDQAWRDYYAWKPPATLPII
NGEMMRDAEKVEDGLARRHRELGEELRRITEKDRMGFDDEDGDGKEKGKRKREKERFLGS
QKSTLNSNYTTTSTSMIFTRPSSPSTSKTHFSKNNNGKSSKSGKSIANTNPNASKITIIS
KHVEPVQGSYTYTMQRGSAETSLKELIQAPTTRIRKVTNQDEDEDGHDRYKVETIPPYYF
CSYGHQNIYVEDEGAMPFIPVFRDDQDFNEEKWFDQFGRRMAWVGAWRDPEVDIIQVEAL
SRIRTRSKNLITSEQIDQTRILPLEVTRIENLDLSRDLPPFPLDPSAPSSYSSNSMNPRK
RKWNEPLKVKVENQDGIDMDDMGDLLCSRQGCTIYGCLRHSSLEDNHLTIHSISSNQHPL
HLKYIPRKRAILPEIEQDHKPCSDQCYSLCSLSELREQASKCQIWPEIETEPIIEIMSSD
CEITSGDLCMLSLRSNGYTCKEVAIQIMALAALDSILPTPLSSEFDQDPVTTRISTISNT
RHQPPRFVSVNQAPALQECNHPGPCVSELCPCFTAGWMCGRNCGCSFDCKRRNKGCNCHK
TVPSNGNKSTKGACTTIDTCPCARSGRECDPELCGPCGSEDEISAARSYLQQHHGDGKGK
DDIQSVSMTEIERKTYCGNVNLQKGIFPKLRVGISEVSGYGVIADEPISKGRVIGEYIGE
VISKAEGGRRDLNGDSDIDAGSYGNITRFINSGKGQSKNVTAKTMIINDEARIAFFAIRN
IRKNEEIRFDYGDDFDSNGISKKK
>KMT6_Ncr_KMT6_NCU07496-SET7 
MFKPTTSTQPDPEKPPAQVHDEEEPKRSYHPLLKPVFGPARKTAGSTAPSRVPEGGHMIS
ASQGQSSKPMEAPATQPPEAPNLTVQDIESKLQSFIATVGEDHARFVEYLLDEAEQMAPE
PKHLSDFDAFADMPALSAPATTSDTASISDDGVETMAFKIKLHHGDNGKPRAPTKAFKCP
VVKIKTDKEVVPKYRFHHTEIKKNILVPNTMLTFVPHLRDVDPDSVDERDYISWLNELEK
LDTQSGFKTENRQQKNHKRVRDEFTATLSMYIEPWLKQLGLDVVCGRPTLIRYMLSQEEN
KAHITQQQKDVLLNTYKDDAILSPKAVEAARIFTLAFNNVFGNNTDPERFITLRDVLLLE
KRETVVDEKRAKETPPPANPQRDQSDSNGLLPKVEASLSSYAVLGCNVCFSHDCEHGDID
AHNYHRTFSLDSVGGVIRALKRKWADQVASMGGDEEAVAAASKKALHLPCHNACYRHYDV
GPAAAPVTPWANSEISVLEDMFVSVGHSQTLKAQCVVASILGRKCWEVYRKIKELDLSLP
QVSPPRPKTGPKGGPPTKVKPLPWYDRRKKCLMGDWQDQTATHEHSIREITEPCHHDGPC
TKENEACPCANASPRPLLCDRFCQCTVDECALKFTGCACHSTGKTCIQRQKEGKPCICIM
LNRECDPVVCKGCGAKERADPDNAHDETLHSTGCQNVSLQRGASKTVLLGKSQLEGCGYG
LFTAEDISQDEFVIEYTGELITHDEGVRREARRGEGFGSQGTSSYLFTLLEHEGIWVDAA
MYGNLSRYINHASENDKKACNITPKIIYVNNEYRIKFTALRDIKAGEELFFNYGDNFPNL
TKKLLEDQDGDGENDTATKSKGKRGSSSLAQGTARKATTKASTTAKGKAKTQGRARGARK
TAVMEIPPSDDYEDQTWIRDPLPLYDEYDEDDDSYLPVGRKRRKRGGKRAGAGRKKKTPS
PEEGEEEGEDHGSAGEDDAEAEAEAEGDEDGDGDANGPSNQQTRNRRTRAVSEISDSQAE
RDEDMDEMESEDSDAPLSPTRLANPHSGSLPANPSGISPSKSKRKSKSKKRKAPEAEIYS
MAEYSSSGFGSGSDAELFSAPESKGDHASPSKKKKQKTTSTSTSTSTTTTAANRTRTRTT
RSSRSARATAAKTTTSPATMKIKPLGVTVTRSPGGRGTAARHTSMHNAAAEAQLRAEQSL
RDEAAAAAAAAAAAGGASNAQPQRALQGQVQGQEMQATQGQGQQMQGSTSSGLYHTAANF
QPFTSDNDEDDGEEDGASVGSGEEEEEEEEEEEEDEEEEEEEEEEEEEEGEDGASLASGE
EGEEEEGQNRKGLGSGEEDEEDEDDDEDEDGSEGDGGDLDVDVEHGDADAYTYTYAENDL
LLSLSNEEEEGILGDYDSDGAASNPSGPESGSSNEGDESEDDDDNDDDDTGDREESKEED
QSPVKRLRPRHPHQASPPTKSMASKARPPVVGGKVLRQRSSQSQSQSQSQPHSQKSKITR
QSSTATGTRSTERKITRSTNTSGTTSTRKPSNSNTNTNPKLKPKPSGPSKETRSSTAAAS
VQNQNPTRGSSSSLKRKKASGRAGSTGGGGDMEGTSHRKRQRPLRYRNEEE
>KMT6_Pgr_11140 
MANSDLNLHEDDPEINPSSSELKSSNKQTNLSQSDPLPPLDGPTAFKELKGQQIAEALSS
IRVGLEEDRLNPTLNAPPWLQILSNLSDTSGSRCEPNFPQNKAAPVFEHHIRPPQYTWCG
LLDRNAYPKRDNIRSHESNELTAIRFVPYFEAYDKQSPAEKLKELEETASTEKYEICLTD
RICPDVLRQNFYELVEAFNLPSNECLLGIMSPLPPNGITEPPSDDQLIQSLALKISGNDE
AKFSRLYDIYSRDWTRLKKSSRLKNTPIPLRIISSEFSIAEIIDSFRLTLPANKRIFKTS
ASDSSNWSKLCHICQQFYCEGHYDQRVPGKPRHHSPNWRSPSPDRYLNALPVDTGGYVPC
SHSGKCFANQDCDCYKLTTYCDRFCQCAESCPRRYQGCRCRRICDEDCECVQRNRECDPL
LCKCPTCKPTNPCSNFMFAKKKKRTFVAPSKISGFGLFAGEAISMGDYIGEYTGVLLRSD
ELAKQSMLTSLSKSSYLFDLNQFDTVDSGKFGNRTRFINEPINKRYNADPCVWYVAGTQV
LRIFASKKIRVGEEITINYGESYHARDWS
>KMT6_Por_KMT6_MGG_00152-MoKMT6 
MTGKLGALGSSQAAFVDLTEDDTYDCLVIRPMLSSAARQTARQTTDGSSQALTGSRGNDV
SFQSNTSNSYVAHFSSAPFQGAQRSVPGPSPKHGRANALNGHSGSPSQPSPTPVIWDIGD
HRERDDTAFKPDPYAFDNYAGPYSPMSKLRTTSPRGGLRDNPVPNSTSESVVSPVRKNNV
TPHKGKSVLSIETIEAKLIEFLDDVCDDHMALVKFCHEDTFADLPERQNLSATDHFMTLK
AEEVGHQVNDNTAMKIKIKQHGGRDGPQKQRNSELRRYRAVCIKSDKKAVPSYRFHHVQI
GKNILSPNAGLKFTPHLRDMGAAEERTFNMWISELKEMDRKSGLDVDKQGAEGKRMIQRD
ELAATISLYLDHWLEQLKMECTKSTLIRHMASHGACTIDSPQGPPKHALTPKQRSSILDS
HSTDTDGPGATAAATNFTIAFNNVFRGNLTLHEVLSLEETVEIVMDTRTRIRDAAARSNA
QEELPDESLVKTVGAWLTSYTSQGCLICFRHSCEHGEYLGDNSKRPFSIDLLGGMEVMLK
SRLVEEAEKNHTHREPGRPRNCSRKCYVSYQTGNREIPSRQWNIEERMILRCLFLVLNTS
DQPITVAAQCVVAEILDINCFEVHREVIRLRLERPQELHGPVGSELENNKRVKVLDWYDK
NRKMLMGDWKQHTRLFESARFEGFDPCIHDGPCTVANGCNCAKLGVFCERFCRCTAESCA
LKFTGCACHASGGGKTCLSRQREGRPCICVQLNRECDPVLCGGCGAKERGDPKNAFNETL
HRTGCQNCPLQRGVHKPLCLGESGIEGCGYGLFTAVDIAADEFIIEYVGELIQHDEGVRR
EARRGNVFDEESNVSYLFTLLEDDGIWVDAAVYGNLSRYMNHASESDRNSCNVVPKIVQV
NGDFRIRFTALRDIKAGEELFFNYGENFPNLTKQRRNEADEERNAASKPAQGAAKVDGEY
RTPGNKQRRVANKTPGPKPRGKRGGARPGAGRKPNSAKLALAQAAAAKQKKKPCPKPRSG
GVTGANGARKSISSVVKPSDPVDVGYETEAAAPYFALKDDHKEDEDHGDNDDGEYRGPRT
AAGASGTSEQNSSQKRSTAATSRLRKRKFEGENGDDDDDGEYAGTTNNDDARSSSEGGNV
AVATTRPSTRRSGAGATRMRAANARLVSVSISPTGTRRNRPDPMNVDYTEVMDSSVEDED
DDEDVDDVLDRSRRRRQPPVRYRRGP
>KMT6_Ral_1005 
MNSIALNSNKTVRCTTSTLKDSKSYNVYSQPLPYFEKLPSYSYFIPTSKNIRCEDDPVLR
HIPYLGDDKYIPIDELYEAIAFKEDERKIDKNGYLAFKTLTSFGIDIRWLKTVYLRVIET
LWSDDYYIEQVDKLDDEENDPHLVNFLWRLAKMLNIPVMRMLERVFERHEKSEGLLLPRL
HENVDDPNSNIHKEKCLESYQMLFCTRCYIYDCHLHRAPSGRKQVESPEYVKPDSPCGDS
CFLNEKEVKVVDADWTSVELAFLHQGVHVFGNHFCNVSKLIKTKSCIQVYLKLSENPIQE
INNTANNEAPAQRKKTKVQNDKLPVLKSKSAVDHVYYPCNHPGTPCNNHCSCFSRSLFCE
KYCHCDESCSHRFPGCKCKGPCDSKTCPCVANQRECDPDLCLGCGASVIQRNQGYHVLVA
KSSVAGWGAFVKNFIKKDEFIGEYCGEIISQNEADRRGRLYDRLGTSFLFNLDDEFVIDA
TRKGNALRFANHSVNPNCYAKILRINGDCRIGIFALNDLKPAEELFFDYRYGDEAVQFVP
IERKNKNNQ
>KMT6_Rcl_19533 
MSKRHIKPLTVLRDEVQQYYFETREYFYDSKHSENKVTVLESSEKVKQLWQENESLFRVK
FPKFQGDPYPEIESLHISKGRSSTGSGSPKSPKEKKHAAKIDLNIQDSLSASHRKKRYEK
RQAASVPVQNQIPRYAFWTPIIRSSKTEDDPVLRHLYYFGEDSEDDGDIDYSDVYEDSIV
GRNTIDPEGEQIAVRTLQRIFNQNNVSVGLVEKSLIKIDPKQSKGVTTPSRMGRSPITVN
RIIEVDDHDVEIVEVVVNALAKILKGKEIKMLLHKYLEYARKLEPPSSTTESTSTPDDSS
DMEIESPKSENNVNLMMHSYSSLWCRRCYVYDCKLHGTDFRPSENRKRPRPQNDKNKPCG
PDCYMHLKREARSPYDKWNDVEIALFRKATLLIGSKNYCQIADIIPSKNCKQVFRRSRTF
GEVEKEQEVEVGSSSDEAKKKSRKIMTKIVIDAENHSEYHPCDHPGRPCDFNCPCKKGNV
PCEKYCHCDLDCPRRFPGCNCYGFGKTCSNRGCICFTNYRECDPDLCGCTASECNTSHSV
SETDMGRSLCKNVAIQRRQAKHTIVGISTVAGWGLFVREHVKKNEYLGEYIGEVISQTEA
DRRGKIYDKRRTSFLFNLNKEFVVDATRKGNKFRFINHSQDPNAYCRVTLVKGEHRIGIY
ALCDLEPGSELFFDYRYDGEALKFVPLERELAASPVKSISNGK
>KMT6_Rdi_713725 
MSKRHVKPLSVLRDEVQQYYFKTCEDFYDSKQSENKVTLFENSEKVMKIFQENESHLTKF
PKFQSDPYPEIESLYVSKGRSSTGSGSPKSPKEKKPTAKIDLNIQDSLSASHRKKRYEKR
QAASVPIQNQIPRYAFWTPIIRSSKTEDDPVLRHLYYFGEDSEDDGDIDYSDVYEDSIVG
RNSIDPEGEQIAMRTLHHVFNQNNVSVGLVEKSLVKIDPKQSEGITTSSRMGRSSVTANR
AIEIDDHDVEIVEVVANALAKILKGKEITMLLHKYLEYARKFEPPSSATESTSTPDDSSD
MDIESPKSENNVNLMMHSYSSLWCRRCYVYDCKLHGTDFRPSENRKRPRPPNDKNKPCGV
DCYMHLKREARSPYDKWNDVEIALFRKAALLIGSKNYCQIADIIPSKNCKQVYRRSRALG
EVEKEQEVEVGSSSDEAKKKSRKIMTKIVIDAENHSEYHPCDHPGRPCDFNCPCKKGNVP
CEKYCHCDLDCPRRFPGCNCYGFGKTCSNRGCICFTNYRECDPDLCGCTASECNTSHSVS
ETDMGRSLCKNVAIQRRQAKHTIVGISTVAGWGLFVREHVKKNEYLGEYIGEVISQTEAD
RRGKIYDKRRTSFLFNLNKEFVVDATRKGNKFRFINHSQDPNAYCRVTLVKGEHRIGIYA
LCDLEPGSELFFDYRYLYTTLVLF
>KMT6_RirD198_1627790 
MMHSYSSLWCRRCYVYDCKLHGTDFRPSENRKRPRPLNDKNKPCGVDCYMHLKREARSPY
DKWNDVEIALFRKAALLIGSKNYCQIADIIPSKNCKQVYRRSRALGEVEKEQEVEVGSSS
DEAKKKSRKIMTKIVIDAENHSEYHPCDHPGRPCDFNCPCKKGNVPCEKYCHCDLDCPRR
FPGCNCYGFGKTCSNRGCICFTNYRECDPDLCGCTASECNTSHSVSETDMGRSLCKNVAI
QRRQAKHTIVGISTVAGWGLFVREHVKKNEYLGEYIGEVISQTEADRRGKIYDKRRTSFL
FNLNKEFVVDATRKGNKFRFINHSQDPNAYCRVTLVKGEHRIGIYALCDLEPGSELFFDY
RYDGEALKFVPNERELAASPVKSISNGK
>KMT6_Spu_SPPG_03589 
MSRKSSRIDNAFADTGDLESHNARKRKHAEDSDGSDSSVSDEEDRRVEKKLLLDLQKWEK
GWNVELTNQRKKVYKRALKAYTTGFRPSSWELTPSNTPIKKEAGSTTGSSIVVVEGKFER
MNSFTFIPTARSVKEPNDPVRRSALLSSGEEDDEWVEDLANWSMENDKERQKILAFSEHI
LSSCAPRDVLQELFANLSNGKRKATFTSTKLEVTRTLRALARQKIGSMSAVELLKRHLRL
STDGDRRSHTAFDGEFHLICQICGLAGCQTHLMSFDKDALRQRKPFIEIPNVPKSVSSPC
SSNCCYYFQRETEICEDTISARVADWKSDELRTLGVAYRCFGRDYCRISISYSNKSCADV
YYMVIALTNGDCTALAMYEGALISSLTEMIKEADRLAISGRMALPPAVPKKEYSPTRKRT
PTAPCSCEDHLHNPATAVCTENCSCVKTGNFCERTCACSKFCPYRYPGCDCVSGCRAKVI
KVPATWDQTENRHVKGHFKLQANGKEFCRCVHEERECDPDVCRSCGADVECGAVGRKTSS
LTCHNQAMQRNMKKHLCVGDSEVHGRGAFLREPAEKGELLAEYTGGVISVAESNRRDAIN
AASKLNYLFSLGDKYAPLVDASRKGNKTRFINHGEYPDKANCFPVVKMVSGELRVGIYAA
RRIEAEKELFFDYGEDFTNGRQTPDTC
>KMT6_Ztr_25126 
ETRGPFYPCHHPGESCVSAKCSCWRAKITCEKICSCAPSCPRKFQGCSCSNDRARANGGT
SKKNQKYVCFEDARCACFQSGRECDPDLCGECGVCDILDPVHRHDDRILQARCRNASIQR
GVPKHTILGDSGVHGLGLYACEDIRAHEYVGEYKGEIITKEEADRRGSVYEHQKLSYLFS
LNQKQEIDSTYFGTKIRFINHAGDGKGNNLYPRIIMVNTVYRIALYASRNIRAGEELFFD
YGPMFPDEQ
>KMT5_Afu_KMT5_Afu2g08510-Set9 
MPSAKKRDSPSVDRRDRLTLAKLASYDDIATDALVDRAYFWTNTRKNRTKYNPMRGIVDD
DVARVLLHDVIVAKDLAKAERELLAMSGLKKFMARLPNNREKDWFRRHLRKYIQMYLPDS
PFEITTTNRYTITEYEAAVCARKFIKQGQEIKYLSGTLVPMTREEERDLDLKRKDFSIVM
SSRKKTPSFFLGPARFANHDCNANGKLVTRGSEGMQVVATRDIYIGEEITVSYGDDYFGI
DNCECLCLTCERLVRNGWAPHVPSEPQSKASTPALNDDTLSTDSHVSSKKRKFAPDSDIE
TSAPSTPCKRGKFVRQSSKLKSEVSFLEVATSIEQPAGPSPVCNGSDMGALGNSTVESDN
DKAVDPALPSPPADSPPSTAANESERSSTSTTATSVCDAAVKIKVEETIEQSAEKVSALS
EANVELPTTSLRSGSTEGDTKLELSDQPSTLKQGSIGSNRKERRKSRGKPLVVESVEAER
QLVRVPGDYTKTSKLLAQTYDRWVDCHTCNAWFVQHDSYLTRRECPRCERHSMLYGYRWP
KTDKEGPSDDEERVMDHRTVHRFLYPEEEALISRKDRGVSFGVTPTPELSEPRTETEGSE
GCEDRRTTRASRRRTRSLRMTM
>KMT5_Agl_SAL96108 
MDFCLLSKFDDLFSDIFLDAQFLWFDTIKLNTDHRRPRIRSDKVLKIIQDKVLPTGKTNE
AVKELLRYVMLSYMDEVIVCGMGWGSGNSNSNTQEQQLDIIIIIPYLVDKRMMSASNSRT
VWGRDGLTKVRGNLHHPTPSLSTMIQPVNVVPSTVEKNDDWAYNGCQRRSWKDMKKPFMR
ENVMDWTTRGNAFSYFLSDIDRMDYFKHYLATKSAKQQQEFIQHMKRYLYMYMPNAGFEI
ADTRRYGGAGRRVEACVTVTKDWKTGDEMRLCTGMIAHMEPHQEHELKKGNRDISVMWST
RKQCNCLFLGPARFVNHDCDPNAKFISLGPNSVTFKIIKDISCGDELTAFYGKHYFGENN
CECRCATCETKQTGYFASEHDDDDTYSVSTEKEEDTAYRRSSRKRKSALHDHHEAELLYR
NKRSSSEIQRLHPIELEELIGVLDKDEHADIDDVDGDHSGSNRYEYSDSSAIKQEQHTDS
MTTATTTATTATIPAVKQEMDEDERPKVMSIHFLCNESSKQQQQYRREDSLPRSPSFSHS
PLDLLCNAVLDAEYLNVRPKQEDITVVVSSNIHRDATDRVMRMNNQYMALDGQQQQHWRS
MDDDDSTSDTKADSAVGLSPDQDTYQQKVTPPPPSATNIIEAHPSSTTKDDLSSLSSAQP
PQTTTSSASTSIATQWQHGMGSLFDDEQLSDLDDFMDDVSDLSSVCSSDSALESISSSSD
ETLGHLCTPSPSPVSSDKKKRSLNSNQTQVPRMSSLASLSSSSSTTSTSSLPDTNISKSS
GGKSGLDCVACGRTLNSETVSDPSAADVAVANELATWTWSPSAAFADWRPQRCPRCERHV
RVFNQEWPARKIKKSTGLNLTGRTDGDPTLIVPPTKGASKKKRPATKKHSNRKPTSNQYI
NSFKSTSTGVTRKQYIRSPPTPTSEIFGGVEDLF
>KMT5_Agl_SAM02693 
MRRPDSPLPSLFAPLRSFVLLPVASTYCFGQTMDFKILSKYDDLCASLFLDDQYLWFDTI
KMNDDQVRADTPSHVIQQIIFDHVIVNRKVTHAAKELLSLPFFDLYLEGKDDKERHEFLA
HVKRYLLMYIPNAGFEISDTNRYSNIEACVISTKTWEIADEIRNCTGMIACLTPEDDAEL
KNSNRDFSIMYSQRRDSNCLFLGPARFMNVGHLHDCGANCRFIGLGPNGITFKVVKKIKV
GEELTVFYGPHYFGADNCECRCLTCELAGRGFFASSSPKDKVPPPEIAMDERTRRSGRKK
RSRIYEEYVLNTGDRRVKLSADTDSTSQKKVRRNGSKRQPAKEDIPAPTSSEPALSLSTT
ANSSQSSVCADVSNGGYRRRNDDVTKGALKATLMKDALLTTDMTGENQPTMCTPSDQIPT
TTASTTTDDPHADDRPAWLQVMDDFLDDTSDVSSIASNELGVIEDSITDFCIACERSLYS
DSVQHYTRSYPSNTSKQYQQLRHHAQTRCWRCSRHFLIYHLEWPTRWARK
>KMT5_Agl_SAM08392 
MDFCLLSKFDDLLSDIFLDAQFLWFDISKLNSDHRRPRIPSDKVLKIIQDQVLATGKTNE
AVKELLRIRIRIMIMIMITYGWRDDYGIGQSGWISSRWMKQGYKKRKDMLKEMDYFKHYL
AAKSTKQQQEFIQHMKRYMPNAGYEIADTRRYGGAGRRMEACVTVTKDWKTGDELRLCTG
MIAHLDPRQEHNVKKGNRDVSFMWSARKQRNCLFLGPARFVNHDCDPNAKFVSRGHNSVT
VKIIKDIKCGDELTVFYGKHYFTETTYECRCATCETKRTGSIESEDEGDGLSSSESEGDT
MLGRSSKKRKSTSYNDHDLRRKRSSWEIPKVQRIELEELIGTFEDNDDSADIDGYTNGGF
DQRQQSGITESSSAATEQHTDDDDDDEDDDDDDDDDDRPRVMSINYLCNENDKKRYQQQQ
QQQQQDPYSSSRSPSFSHSPLDILCNAVLGAEYLKVQPKQEEITVVVSPEIHRDAADRVK
RTNESHYHQHQHQHQHHQQQQQKWQFMDEDSSSDTKADSAVGLSPQLQHHDTYHPSQPQT
AKQSKIPPSLSANTIERITPASTKKTAVSKLQWKDSIDSLFDDEQLSELDDFLDDGSDLS
SMCNYDITSDSDLSNANPNSSNKIQKHGHSSGTPLDLRTKKAKSPIRSTNAHETQTSASS
SSPSAIPNTNKNTTGGKPGLNCMACGRALKSETISDSTAVDVAVANELATWTWSPSAAFT
DWRPQRCPRCERHVRVFTQEWPLRKMKKKTPVGGTKMDLASPTTTTKQVSVGKKRSALKK
QQKKPSQINNSEAVSRNASFVQQPPPTPTSEIFSGVESLF
>KMT5_Ama_10990 
MSGRVTRASSRRQPTTPASVPAAPANPVEGTRRATRTSATQIKTAASGSTAQEVGSMPAN
DDTPRLAASTATLANLNKAASRLFDSGSATSLAPATADWSAGSKALETSFADHRAARAAR
IAARNAVAPTAAARPADGMMRLPTHISTARKQLNDTGSAVPGGSTSTMHTKSIRDDGHDS
DDSDSLMSVRSGPSSSNSGELSSVDSNLVAPVGFMNGQQSDNGTPPSVGTGPSSPVPYFA
VLPSDDASSTSTTPPVSSSEQRATDRLMQLAEVALGLGIHMGDVGGGATESTAQERTGLK
QPTTSSSLSSVPTVTSGPREQAMDDVVMEDVHVDGKAQDGVPAAAGSDVAPMDVDSSPVA
SKSSSVLTSVRSSPLSSVPDHLFNDAGLDSSFSSVDDSDEPDDPDHRPSSRRLPPIEVSR
KEAVEIGAMTLVEFAKCSNMKLTITAYAMARCPEPSFRDLAAYDDVCTHILLDAMYLPFR
VLKMDLAELAVANATEATGKRPHHELPRQIVEKPTEFPVPADDIAVVLRNVAEGKVTELD
AVHMIIDQTMWLKKWLTSTVPIEQLAHFCRHMRRYVAMYTTAAGFDVVESRRYESAQPPA
ANKLRQAALVATRAYKPGEVLKLCSGHALALTPSEEDALQDAARDFSVLHSSRLNAFCLF
LGPGRFANHYCEPNIDFVIRRRTIPPVIAAVIADVGDPPGTTTVPHASEIYMRATREIRA
GEELTVSYGRHYFDRNNAACLCETCERTGRGQFAPERRAKAPAAAAATGGELAYASPAAS
SPAQSPPGSGGEVPAAAASADSSVPRSPRMVRRAKVDARLHIRAEHKRDEPDMVGGLVVA
PESEWELDAPVQEGARLGSLRQFFYHVQDLGIGATQRPAPRVPAIVIPPKVTCYHCQAQT
YTFELSRRGVVECHKCLRHSLLFHVPWPQRTGAAAESRRRPAFARTLLCWVELHLTGQTI
VDKEAADRGRGSGKNARKGKDEGRAPTPPSPMLEPMDDASARRAAGKKGVGKAKSGKKRS
AEEDIAQALAQIAALREIPPEWRHLPREIQDENGRTLNLNERNLLLCEDTGTWYPAVSLP
VSDWVEEGFAPSPEHIAVRYLHARDLQYGFVDFQHVYSVDQVLFEAEGIYLVASIQSPSP
SSSSSLASASSSASTPARGRDVRMLLSVNQDRALRCIAMPTRTKLLWRKWADEMHVLKQL
SHPSMPYRPVANFDLANLTFPPVMTRSGAPSSVVSSGTSTPSASMRGKHNAPLERVRTYR
ASDVGPRSPSLRVRDGDRGSSPLTSLSPASDVAEPRYSSDLPTTRTTRASKRRKLE
>KMT5_Ama_8113 
MSRRVTRASFRQQPTTPASVPAAPANPVEETRRATRSSATQIKTAASKSTAQQVGSVPAK
DDAPSLAASTATLANLNKSASRLFDSSSATSLAPATADQSAGSKALVFSRADRYATLRVE
RIAARAAARPADGMMRLPTHFSTARKQPNDAGSAAPGGSTSTKQTKPSLDDGRDGDDSGS
LMSVRSVMNGQQCDKGTPPSVGTGSSSPVPYFAEPPSDEASSTSTTPPASSSSSEQRATD
RLMQLAEVALGLGIHMGAGDDGAMESTAQERTGLKQSTTSSSLSSVPTVESGPRKHAVDD
VVMEDAHADSGTRQDKVPAAAGPDVAPMDVDTSPVASKANSVLSSVRSPVSSKASSVLTS
VRSSPLSSVPDHLFNDAGLDSSFSSIDDSDEHDDPDHRPSSRRLPSIEVTRKDAVEIGAM
TLVEFAKCTNMKLTITAYAMARCPEPSFRDLAAYDDVCTHILLDAMYLPFRVLKMDLADL
AVANTTEATGKQPHHELPRQIVENPTEFPVPADDIAVVLRNVAEGKVSELDAVHMIIDQT
AWLKKWLTGSVPIAQIAHFCRHMRRYVAMYTPAAGFDVVESRRYESAQPPAANKLRQAAL
VATRAYKPGEVLKLCSGHALALTPAEEDALQDAARDFSVLHSSRLNAFCLFLGPGRFANH
DCEPNIDFVIRRRTLPPVYAAVIADVGDPPNTTTVPHASEIYMRATREIRAGEELTVSYG
RHYFDRNNAACLCETCERTGRGQFAPERRSKAPDAASGDPAYASPAASSPLQSPPGSGGE
EPAADASADSSVLRSPRMVRRAKVDARLHIRAEHKRDEPDMVGGLVVAPESDWDLDAPVQ
EGARLGSLRQFFHHVQDLGIGAKPRPAPRVPAVVIPPKVTCYHCPGADLTHDDPLNDGAA
RRGAGKKGVAKAKSGKKRGAEEDSEEARARRVAEDIARTRAQIAALREIPPEWQHLPSEI
QDENGRSLNLNERNLLLCEDTGTWYPAVSLPVSDWVEEGFAPSPEHIAVRYLHARDLHVT
GDMGMVMVEGDVHKRHRRIVNPLFSMRTLKPLVPAILSSLDEFFALVEHSPVSTPLPPSD
AQRHRPARAMNYDFDAFNAHASLNERNLLLCEDTGTWYPAVSLPVSDWVEEGFAPSPEHI
AVRYLHARDLQYGFVDFQHVYSVDQVLFEPEGIYLVASMQSPSSSSSSPASASSSSSSST
PRGREVRMLLSVNQDRALRCIAMPTRTKLLWRKWADEMHQPTTPASVPAAPANPVEETRR
ATRSSATQIKTAASKSTAQQVGSVPAKDDAPSLAASTATLANLNKSASRLFDSSSATSLA
PATADQSAGSKALVFSRADRYATLRVERIAARAAARPADGMMRLPTHFSTARKQPNDAAS
DVAEPELASDMPTTRATRASKRRKLE
>KMT5_Apa_153027 
MDYFKHYLAAKSTKQQQEFIQHMKRYLYMYMPNAGYEIADTRRYGGAGRRMEACVTVTRD
WKTGDEIRLCTGMIAHLDPRQEHQLKKGNRDISLMWSTRKQRNCLFLGPARFVNHDCDPN
AKFISRGHNSITVKIIKDIKCGDELTVFYGKHYYTETSYECKCATCETKRLGYTETEDEM
DGLSSSDGEDHSGFGHSNSKKRKSSLYSDHHGLRRKRSSWEIPKVHRIELEELIGMIEDN
DDSADTDEGQHEYNNGAFDRRQQGNIKQEHTDDDDDDDEDEEDDDDDQRPRVMSIHYLCN
EKQQQQQQQQQQDDYSRSPSISRSPLDLLCNAVLDAEYLKVLPKQEEITVVVSPEIHRDA
SDRVKRKNGSIQQQQQQQQQQQQQKWQFLDEDSSSDTKADSAVGLSPQLQHHDTDHGHPS
QMTKPPSLSAVTTLEKHSTIKKSSTSSKQQWTDNIDSLFDDEELSELDDFMDDVSDLSSV
CSSDITLDPNPNNANNNNNRGQSSLDSQSKKCKPSIHNTSSSAIPSAIPNKTNGGKPGLN
CMACGRTLKSETISDSTAVDVAVANELATWTWSPSAAFTDWRPQRCPRCERHVRVFTQEW
PSRKIKKKVPAIPAIKPSSRKKQPTSKKQQRKTPSHIVSKTTDLGQQKPFPTPTSEIFSG
VENLF
>KMT5_Apa_412431 
MDFKILSKYDDLCATLFLDDQYLWFDTIKMNDEQVRADTPYQVIQQIIYDYVVVRRQVTH
AAKELLNLPFFQVYLEGKDDKERMEFMAHVKRYLLMYIPNAGFEISDTDRYTGIEACVIS
TRTWEIADEIKNCTGMIACLTPEDDAELKRSNRDFSIMYSQRRDSNCLFLGPARFMNHDC
GANCRFIGLGPNGITFKVVKKIEIGEELTVFYGPHYFGIDNCECRCVTCELNGRGYFASS
VPKVEDPPPEITTNETTRRSGRKKRSRLYEEYVVHNGDRRVKLWTENTSPKKSRKGELKH
QQQQKTMDNLSLPPSPSNDLGLVSKTTSISTGSPQSTFNSSTATSVTSESFTSLRSSACA
DISNGGYSDLKKKDAINLLATKPDDMPLYTAMDNLLITADSQQTIYDNDVLTKRNMDDTL
PLSDNEEKSTLAPKEAIMDELNDPPEWLQIMDSFLDDISDVSSIASDDLAKIEDTISDHC
IACDRPLSSATIQRYTRSNNPGSIRQYEQLRHQAQTRCWRCSRHYLIYHLEWPVRWDKRL
SCNK
>KMT5_Apa_422686 
MPNAGFEIADTRRYGGAGRHVEACVSVTKDWKTGDEMRLCTGIIAHMEPHQEHELKKGNR
DISVMWSTRKQCNCLFLGPARFVNHDCDPNAKFISLGPNSVTFKIIKDINCGDELTAFYG
KHYFGENNCECRCATCET
>KMT5_Are_189516 
MDFCLLSKFDDLFSDIFLDAQFLWFDTIKLNNDHRRPRIRSDKVLKIIQDYVLATGKTND
AVKELLQMDYLKHYLATKSTKQQQEFIQHMKRYLYMYMPNAGFEIADTRRYGGAGRRVEA
CVSVTKDWKIGDEMRLCTGMIAHLEPHQEHELKKGNRDISVMWSTRKQCNCLFLGPARFV
NHDCEPNAKFISLGPNSVTFKIIKDIKCGDELTAFYGKHYFGENNCECRCATCETKRTGY
FATEYDNSGLSTDNEEECGYRRSSRKRKSIIQDDHLCRNKRSSMDISRIHQIELEELIGV
QSDESGIEEATVKMDEDDQHDNNHQRTAVKQEPQEDMRTTNMMSFKQEHVGIDNDDERPK
VMSIHFLCNENDNHQQQQEEDYSSSSSSRSSSFSHSRSPLDLLCNAVLDAEYLKVQPKQE
EITVVVNPKIHRDATNRVMQRNDHQLYRHQHHYQQQIHEDERQQKWQSMDEESTSDMKAD
SAQTKWAR
>KMT5_Are_326348 
MPHAGYEISDTTRYTGVEACVISTKAWEVADEIRNCTGMIACLKPEDDAELQQSNRDFSV
MYSQRRDSNCLFLGPARFMNHDCGSNCRFIGLGPNGITFKVLRRIEIGEELTVFYGPHYF
GTNNCECRCLTCET
>KMT5_Are_417946 
MDFCFLSKFDDLFTDIFLDAQFLWFDTVKLNTDHRRPRIRSDKVLKTIQDHVLTTGKTNE
AVKELLRMDYFKHYLAAKSTKQRQEFIHHMKRYLYMYMPNAGYEIADTKRYGGAGRRVEA
CVMVTKDWNFGDELRLCTGMIAHLNPRQERDLKKASNNNRDISVMWSSRRQCNCLFLGPA
RFVNHDCDPNAEFISLGPNSVTFRIIKDIKCGDELTVYYGKHYVGANNHHCRCATCETRR
IGQSSSDDEDGGANSTDDEESVDYLSRSRKRKSTSYEEHLWRKKQASSDYRIDLEDLIGI
VDDNEEDDADTEDGSQSDNNNSGASKQIQHIDTSSKLTETNHEQIDNDDNKPQVMSIHFL
CNENNKKRQEQQDVYSTSRSASFSHSPLDLLCNAVLDAEYLQVQHQQPKQEEITVVVGPE
IHKDATDRLMQHSGNQQQQLPFQQRWQSMDEDNSSDTKADSAVGLSPQLHHQDIHHHQKT
KIPPPSIIHATNNTTKASTKKKSATTGLSQWQDDVDSLFDNDEQLSELDDFMDDVSDLSS
VCSSDLTLNMDSINKDRKHLQLSTPSPSPVSRIKKSSSASPITNNRRIPAVVPPSAPTDT
NNSNNNKHHHHQHGDKPGLNCMACGRALKSETISDESAADVAVANELATWTWSPSAAFTD
WRPQRCPRCERHVRVFTQEWPARKINKKKAASVSLQQQQHKKMEAPSVNKKRSHGTKKQQ
QPYHQKKSEPSRPFSTTSHVVEGIKTQQALPNKASAAAATTMVTVSRKSFVRSPPTPTSE
IFDGVEDLF
>KMT5_Bcin_14344 
MPPKSNATKKERLTLAQLWSYDDVLTDALVDQVYYWTNIRKNRIAYHSSRGIREEDVTKI
LQNSVIIEKNTAKAEAQLLALPGLKKFHQSLNSEKEKEDFRRHLKKYINIYLPDCPFEVS
STNRYTVVTHEAAVVARREIRKGEVVKYLSGIQVVMTPEEEEHINLMRRDFSIVMSSRNK
SASLFLGPARFANHDCGANARLMTSGTAGMEIIAVRDIEIGEEITVTYGESYFGEDNCEC
LCKTCEDNRENGWAQDDDDNNESIPKLSIEQEPSPPEVPGYSLRRRRRLTSTVSESRSES
MTPDVNLRPQVRKMPPRSGRSASSAQNGRSPAVDSLSLASNQPVSEVSQVNEDDLLSPTG
SSKRRRIPSEEDCSPSTPKRRRSPQKNERSPLGVLHGVNGSEVISSPESDLLQQTLLVEW
EVPVTPGVPSPMIDPGRSRPSRSSTLKRKRDSEEPTASPSDTTKRLKGQFSVKVEEFTPT
SFYGNNAHSTLPSSASESRRASFTSSPSGEGTGETDATSVDEEETIVVVDEKSVSVDSKP
KRQGYVKRGNHGGRRRGPLWEKEKRERARANQTIVITPSEIQKAKKAPSEAVLVSPNTSK
SHPALQDDADSSALSDLGSDMEIDDSTMTISKKLPQPKIRRRRKGVVVPSTNDKDHAPNV
RIPGDYVLTHALLAEPASAWINCKICEEPFVQKDAYFTRSSCPRCERHSKLYGYMWPKTD
KEGKHDEEERVLDHRTVHRFIKSSEEKDIRRKSGRGSTGSREVTKEASVTPVTSVKSNVV
KKPFKAGGLLRVYGRKSERSRRDRFTL
>KMT5_Bme_195640 
PEAGFEISQTHRYRTSKTEASVVATRRWEVGEEIRCCSGGIAELTEKELQKLEKRKMDFS
VMWSSRKNSYCLFLGPARFVNHDCNSNCEFEPFGPDGICLKVVRPIDVGEEITTYYGGNY
FGDKNCECQCATCER
>KMT5_Bme_236542 
SHSKRYLSIYHPEAGFEIGQTHRYKTRKTEASVVATKHWEAGEEIRCCSGGIALLSRKEL
LHLEQKKLDFSVMWSSRKNSYCLFLGPARFVNHDCNSNCEFEPFGPDGICLKVVKPIEVG
EEITTYYGGNYFGNKNCECQCATCER
>KMT5_Btr_330138 
FSQHMKRYLAMYLPNAGFEVSSTKRYTGQMEACIVATRDWKAGEQVKNCLGSIAELTEED
DAKLKREGRDFSVMVSTRKKCSCLFLGPARFMNHDCDANCSFILIGQNAITFRVERDIQC
GEEMTVFYAEHYFGEYNCECRCCSCER
>KMT5_Btr_338593 
MHLNSHTHTHTLFVSPYSHSLSSFSHHSLDYFRHYIASKNQRQVQEFVQHMKRYLYMYMP
NAGYEIGDTRRYGGHGRRVEACLVATKDWHVGDEMRLLTGMIACLDPKDDAELKRGNRDF
SVMWSTRKNCSCLFLGPARFANHDCDSNCKFISMGQNLITVKVLKEIQSGEEITVYYGKH
YFGENNYECKCSTCEK
>KMT5_Can_122703 
MCFLLNSSIPWLRDWIETECPLPYIRHFCRHFQRYISMHSAMAGFDLVETTRYDSGVIST
PAAIADRSRGIAQAALVANRAWSPGDELLLCGGRLVSLSHEEEEDLQDRGRDFSVLLSRR
SGEHNLFLGPGRFVNHDCRPNLAFVVHRTGEVHFRVLRPIAIGQELSVCYGGDYFGTANC
ECMCESCELTHRG
>KMT5_Can_1369201 
QAMLVATRTLYPGHLLPLCTAQLAKVSRADAVVVEAHGADFSVIESGKLGSECLLAGPTL
FANHDCHPNAQFLPYGPTGVMLKVLREIKVGEEVLVKYGERYFGAGNSECLCESCER
>KMT5_Cco_10342 
MDFLTYAEYDDLLSEMFVDQCFLWFKTIKIQPHSVNLKIEKNKIDNVLKSVIKHNDLVTA
TYKVLQIPKISLMLRGKTKEHVKAFVNHCQRYLMVYLENSGFEYSETTAYRDFLANRPQN
LYDIRSNYYINEARDGCVIATRDYRPGEIIQNCTGSIVTLTEEDRKWLETETRDFSILYS
HRKGSDCLFLGPARFVNHDCDPNCEFSAAGAQSITFKVIKHIKAGDEITVYYSDSYFGDD
NKDCLCSQCRLEKSNSTDTSQKSSPKRRYNFRSKSNRQARSTTPTHMNIVSETSGIASPC
SIADDISDVCVSHKNDNNQINQINQINQSSNTNQNLKPPSPSSVTTSIAPGDGIPIDSLD
SATPTCEWCSNPILFTSTRTTDPSVCQRCLRHFKLFATVWPVRPETVKDPKRCLVQFFNE
YVKDFSNTASTTRSTRISKAALDPSLSATSKAALEFDSQATPVTKIEYIEDDIRKLLIGA
PGTIMESLQYRNRPAALNNSEVIDNSLENGYIDPSQAPHTTLIASEIETLQPALLSAYYN
QHARTFTQAQSYGSDPKEAGSVDDTAPDTTSVFRFSDASFNSDSFQHQPTILEYLQKSNS
NSVIMPNRLIEPLNSDASSTKSSIRSLPNVQIIRSSSPNNSKITLKITNPRIYESNQQID
TQPNSPIHILSSPTDPIPYSVDNMIRSMLPEITAIPMRWS
>KMT5_Ccu_A0J61_00251 
MQPANKDNLMNFKVLSRYDDLFTDIFLDNLYLWFSTIKMNNDHRRPRVPNTKILDIIQKH
VLEKARPTDAVNELLALDYFRHYIASKNQRQVQEFVQHMKRYLYMYMPNAGYEIGDTRRY
GGHGRRVEACLVATKDWHVGDEMRLLTGMIACLDPKDDAELKKGNRDFSVMWSTRKNCSC
LFLGPARFANHDCDSNCKFISMGQNLITVKVLKEIQSGEEITVYYGKHYFGDNNSECKCS
TCENLGMGYFASLGTPVQTEQGSTRRSTRKRKSVLQEEQKRSKRTSPTKTHSADSLEDLI
GEEPEEPKKPFQPQDLPPMPVSPTTATTAKLKVMSIDFLCNKEETRERRTSNCPMLDMLV
EAAMDAEYLSSNPTKTVIVNPEIHRDATQRILLRQQPQSTPDASSTDSKADSAISLSPPS
HPIRIKAEQDDRCWQREMDDALFNQDDMDVLSDFLDDVSDLSSVSSTELSNWTSDEEEEE
HVSKKKKSQQDLSCIACMRPLRREDISEQLGADVSVTNELATWTWTPSAIFTDWKPKRCP
RCERHYTIFRQEWPSRKPKKKSSKKPKKKKTKKKPITTLSQDERSLDDYIPPSPLSEISH
FEDEEITTF
>KMT5_Ccu_A0J61_10128 
MNHDCDANCSFILIGQNAITFRVERDIKCGEEMTVFYAEHYFGEYNCECRCCSCERLQQG
SFSVQQSEDEGESSLDENGNARRSIRKRKRVNYKGKPRHGHKQPIDTCLDYFVLGQVKRA
KHAEALKETTNLELASPSSVDLSQSEQGETQKAKLFDLNWSRQELDKMSRVYNWMDAQSD
LSDDDNDDCNDRSRVLRKGHLNEVRCCDYADEFGIVKESTDSLRCARCYRHYKIFNHEWP
LRRPRRTYGRQKQKISSIPSPPSPLSPPLSLMSPTRTRSSLNSKPPSTLDRLKTLSDQGP
RIIKAWSTLEVAPICIEAAAPTIHRLEETLLADEHKHTDLPKSTHYNKSQTKTERIHVLT
EKRTILQQLLERYKELLDYQQNTNYQADQEETEVCVIDPSL
>KMT5_Cec_156900 
MPSAGFEISDTTRYNGVQGCVISTKQWDIGDEVTKCTGMIACLKSRDYRQLIESGRDFSV
MYSQRKNSNCLFLGPARFMNHDCESNCKFISLGPNAITFKVVKKIDIGEEMTVFYGSHYF
GLNNRECRCASCERYDIIYLY
>KMT5_Cec_165766 
MPNAGYEIADTRRYGGAGRRVEACVTVTKDWHVGDEMRLCTGMIAHMDRHQEHELKKGNR
DISVMWSSRKQCNCLFLGPARFVNHDCDPNAKFIALGQNSITLKVIKEIKCGDEVTAYYG
KHYFGENNCECRCATCETQRTGYFTPDMDTMSLGSTDNEDNTTNERRSLRKRKSTLHDGK
YK
>KMT5_Chy_527596 
HIKRYFSMYLPNAGFEIGRTLRYKNSGKVEACIVATKKWRPGDEIRHCSGYIAELTEQDE
NYLSNRDFSVMYSTRKGCMCLFLGPARFVNHDCQPNCKFIPMGHNAICFKVVRDIEVGQE
ITTFYGGDYFGEGNKECLCATCETFVAFCLFLLCFHFDFRFLLIYQLSGVILVSEWIS
>KMT5_Chy_539096 
MYLPNSGFEIGRTLRYKNSGKVEACIVATKKWRPGDEIRHCSGYIAELTEQDENYLANRD
FSVMYSTRKGCMCLFLGPARFVNHDCQPNCKFIPMGHNAICFKVVRDIEVGQEITTFYGG
DYFGEGNKECLCATCEKFVAVSFSFSSFLSLCFCFGFDSFCFINFELLSEFIPCALF
>KMT5_Cim_CIMG_00843 
MAPTPPPKQKGKLTLAQLAAYDDIVTDALVDRAFFWTKIRKNRPKYFAVRGVVEDDVTSI
LLHDVIVAKDVIKAEKSLLNLSGLRKYVETLKSDKEKEWFRRHLRKYIAIYLPDCPFEVT
TTNRYTITTHEAALSARKFIRTGDTIKHLSGTLVAITPEEEKTLDLTRRDFSIVMSSRKK
TPSLFLGPARFSNHDCNPNARLVTKGSEGMEIVAIRDISIGEEITVSYGENYFGVDNCEC
LCHTCELSLSNGWSPGGPPEHDSRASTPETTEHQEKSSSGSEKRKSPPESPSHPSEDMPS
KRPKFENILNLRLEISPPSSPDPIAEPLITVNGGLRALRSHFASLAGKSDLRHFQKPHSN
FISASSSSDQTSCSLCPDDEAPTSTRSTSATSISDSNVQVKTEPTVEQQPRASSETAPKT
ISGDHGLHVQDIIRDNDESDLSDLSASWEINDREMTAVKREPVKKKKRKRKSSIIPTIEH
EAPKARTPGDYTKTPKLLAQRYDRWVDCQTCNAWFVQGDAYLTRKECPRCERHSKLYGYR
WPKTDREGRNDTEERVMDHRTIHRFLRTEDEARVQRRGRGVSHATSPTPDVSENKTETDA
SEFGDERRLTRSLRRARSSLRLAI
>KMT5_Cne_KMT5_CNAG_02749-Suv420H 
MSRQSNGDSTPARDLLLPHPAEDLSADDDLLSWVLVDQLGCMPNTKLGVHPQQVKFVGPP
FKTDEVLNIVRETVTKGDLHGAMKRLQEFWLFQQHLQSKLTANQKERFIQHLRRYLLCLQ
PTSRVEIHLTSRYSFVTGHTELAVFATRPLARGLVIQELQGSVVPLPEEWREEMDIGDDF
AVEAAEESGSERDEEEEDVRSEAFTSTSGRRGKSKTKEESRRQGQRRSDRTKRRDFSIVW
SGLKRCYQLFLGPARFLNHDCNPNVELLRQGNYVTFRVIRPVRIGEELTTFYGENYFGKG
NVECLCLTCEKNHHGGFTPKPENSRRTSRHLSRDFTADPPCVRGRSSVSHSRESMSTGLN
SLKHETAIKQEPFSDDEHEVYIGLSTATSLTTEEECDTPIENVSNTPRIASPFGESLASD
VDSVIMPPRRERYARKAAQNSKSWLLLKGRGSKTDVDENLAFVGDDEEFPPDFPRCATCA
KPLSDQIWYNGRYFDHCQRCVRHALVFELPWPAHKPQEVQEYPPAYLIPPGYIPPKISTV
PLPSLSKNKPAPRVNIIATCETSPRAGTSMEDRGHRLRKQIEIEEYIVNSLREAAWSVQE
AKELAQEAKEEAKRKRKEEKMRLDAMRIKGNGIWQRYEYVDEEELKRKQEAMWRVEPGTT
RRGTVRKIPQVEKSDEKKVKQTGMEAEGVDTAIKEEARAKKNEEKRRKRAEEKLKREQKI
REEERRKEEKRLKDRERKRRAKEMRKEEKERMVQTAVSNYTSSFQRDNGYAQPSVDDDEE
DNEDLEDEIMVAAAPELLAYYSPEMPKANELPSSAVVPARPLARRTSKSTSQSPLSSGFK
VLTSSPQTTISMSAISASNNHAVGAGVPASTPRQAIMLHIPARHIPSKDSASSMLKRKRL
PGTVKTVKDEMAEAAPAKTGQAKSEKDNGGSSILVNSSQTKEGGVLPKEDNGNGKGPASH
SPKSTISAMGFTKQTALASQGLPSGRSEGYLPPPFPPFHATDYPSVATMAAPGLSSTLSR
PGTSPGDGAIASASSPSDASLSLITAAAGKDATDGEPLQEKLQGLVQNFGPSAASENNKR
RLSEDEVEATSQLQLPPAKKKRTFFPSIFQHPMEI
>KMT5_Cre_439252 
SAGFEICSTTRYTGEMEACIIATKDWKVGEQVTACLGAIAYLSPNEDAKLKSEDRDFSVM
YSTRRKCTSLFLGPARFMNHDCNSNCEFMNIGNQAVTFKVRRSIVCGEEMTVFYGADYFG
ENNCECLCMSCEK
>KMT5_Cre_498502 
MMTNNNTNHNNKENLMDFKVLSRYDDLFTDIFLDNFFLWFNTIKMNHDHRRPRVPHHKIL
DIIQRNILEKGKTMDAVNEILKLDYFKQYLALKSQKQIQEFIQHMKRYLYMYMPNAGYEI
GDTRRYCNNGRKVEACLIATKNWNVGDEMRLLTGMIACLDPKDDAELKKGNRDFSVMWST
RKNCSCLFLGPARFANHDCDSNCKFIALGQNSIIFKVIKDIKFGEEITVYYGKHYFGENN
CECKCSTCENLGMGYFASLETKENSTVTMNEDQGGSTRRSTRKRKSALYEDYTHTSYIPN
RRSKRASIEPLSPNQTHSTDSLEELIGDQQVKLSKKEDELFLPPIPVSPTTSTTEKLARL
KVMSIDFLCGGSDEEERSPVIKQRRVSDCPLLDMLVDAAVDAEYIKSNKKESNFFEQERG
YLNQFIKSIQSEDSPQSSLIDSNDSKSDSAISLSPQLVQIKKEEDHTWSFNQNNDHLDDN
MDLLNTFFDDVSDLSSRSQSPSSSMSQELICIACDRPLKKEDISEQVGADVSITNELATW
TWSPSAIFTDWRPKRCPRCERHYTIFKQEWPNRRKQKKKKSNSPNNKKKNIKKKSIIMNE
KNASLVEPESFMPILYQIQDDPNDLNYIPPSPLSDVVSYDE
>KMT5_Cum_502055 
MDFADLSKYDDLCSDVFLDALYLWFKTSKMNTDHRHPRIPANKVLDIIQRRVLQERNLND
AVVELLEIDYFRHYITSKSLKQKQEFVQHIKRYLYMYMPNAGYEISDTRRYKDHGKKVEA
CLVATKNWQVGDELRLCTGMIANLNPSEDAMLRQGEKDFSIMWSTRKGCSCLFLGPARFV
NHDCDSNCKFISLGQNSVTFKVVKEIKCGEELTVFYGNHYFGENNNECRCATCEAHGEGY
FSTYSSTTEDDANNTDGRRRSSRKRKSAIHDDYVTDHIPRAKRTTTSERRNSASVMSIDF
LCGREQEEQQQQQQQQQQQQEQEQQVAQQQQQQPSSPSQPLSSPSKQPRSIHYKPPTSPL
DLLCDAVLDAESNKLTVLVGPTTNKDTTTPSAVSISMYYQQESSPLSDDLSSNTKADSAV
GMSPHSHGWKEEYDYDEQHQQQHQQLQHTTHRHESKNINNITMDNDDDDDGLSDFLDDQS
ELSSIGSTELAEAIWSDDDDDYDDDEDSLSNENNTKGGKKKKKAKFITSSSTTTTTNGEA
NISNKKLACIACKRELRREEISEQVGCDTTITADLVTWTWTPSALFTDWRPKRCPRCERH
FTVFRQEWPNRKIKKKKQVQADIKSKKTTGKKQSSLKKKSATKRTAVPTPAPLKIDLVDV
FNNDDVFSPLDTPLSDFSGDEDELFNSPL
>KMT5_Del_1104886 
MEFTLLSRLDDFLCDTFLDCFYLWFSTIKMSKYHRRPNIQSDRLADIVYRRVICANDLSG
AISEIFRIPSVIEFRAKLTEAEEIEFNSHMKRYLCMYLPTAGYEISDTDRYGGVEARVIA
TKDWRAGDEIRHCTGVITCLDPEQDRMLKAQNRDFSVMWSTRKNTSCLFLGPARFLNHDC
ESNTKFMPFGENGISFKVIRNIACGEEITTFYGEHYFGENNSECLCVSCEK
>KMT5_Del_1850068 
LPNAGFEISDTRRYKDHGRRVEACLVATKDWHVGDEIRACTGMIANLDPMEDAELRQGKR
DFSVMWSQRKGCSCLFLGPARFVNHDCNSNCKFISSGQNAVTFKVVREIKCGEELTAFYG
SHYFGENNVECRCATCET
>KMT5_Del_1954616 
MDFIDLSKYDDLFTDVFLDDLNLWFKTSKLNAEHRRPRIPSHKVLDIIQRTILDERSPSN
AIAEFLKMDYFKHYIASKSVKQRQEFVQHMKRYLYMFMPNAGFEISDTRRVKYQGRRVCP
CLVATKDWHVGDELRFCTAAIAHLVPAEDQKLRMRKKDFNILYSAQKEGGFLFLGPVRFV
NHDCDSNCKV
>KMT5_Esp_89415 
MDFSSLSKYDDLLSDVFLDAMLLWFQTIKMNTDHRRARIPSAKILDIIQRNVVAKARVND
AVTELMEYVHVFAFSHLVSFLRTNIPYAPHPFSAFVRSLSLSLSLCRMEYFKAFLEKKNP
KQIADFVQHMKRYLSMYLPNAGYEISDTKRYSTTERVEACVIATRDWQTGDEIRMCTGAI
ACLTPDDERTLLNGHRDFSVMWSTRKGCSCLFLGPARFVNVSDGQYGEERPAKVSVVLII
LLSLVQHDCNSNCKFISLGQNAITFKVIREIKVGEEITTYYGKHYFGDNNCECKCVTCES
TKDGAFKPEESLLDAPATPVPENSNTLYNATDNARRSGRRRKPTLYEDFVPHPTRQRRLL
ATNSSSLDEFPSPISEGIRRLTDITPLSSRGGTPLRHNNTTIDSGRFVNGRIKTESPYLS
FESTYTSSSSSLSPYPALPSPSTPTASESARRPSVMSVAFLCGFTNEDGMHQQHPSEHEH
SQSETHQLTQNYTYDNGTLEYRDIFQPTEPSLDLLWEAIHEQERLDKLASEQAKALALTQ
EPVSPMSDHESISLPLERVSEEQQSCQPFPIPPPPALEVPNKQTPDQPLDQPLQTQTQLV
SLSESLELAPQQSTLSTFAAPEQETVHVAHDPQHTSSDVVSTLSLFDFGSDLSELSSSSD
LSELSSIDSSLSDFDSDADDSAVDSATMDTPPSSVSSVVDHHDVVVGAGPLSRAIVVPNN
QQANNLHVNNPHANNSHTNNSHTNNSHANNSYANNSHANNSHANNSHANNSHANNSHANN
LHANNLHANNLHANNPHGPPLNHIHQHHHQHHSHHSSSKESCCIACRRSLEPNANKGTDS
TATTAYILSSAMVPMRCPRCERHRRIFGREWPERRAKRIRVSNPGGASSGKSHGHAGQAT
KVKTKKIARPVGSEALKSIGETERIIIGSSMPLPIDSNSATSRGIKRLKPSTSLTSQ
>KMT5_Fgr_FGSG_06529 
MAPSQTANKKPRMTLAQVSAYDDILTDALVDHVFYWTTVPKNRTSYHPSRGVKEEEISKI
LQEEVVLKKDLDSAEKRLLTTNGLKRFHNGLKTDKEKDDFRKHLRRYVQIYLPDCPWEVS
STNRYTIVSHEAAVTARRAIRRNEAIKYLSGVQVVITPEEEMAISSQKKDFSIVVSSRSK
CTSLFMGPARFANHDCDANAKLMRTSHAGIEIVATRPIDAGEEITVTYGDNYFGENNCEC
LCKTCEDLLRNAWEPEEGTVPVQTGIGQSLSDGYSLRRRRRDDSISGSSRTPSVTPDMRP
RITKANSRGSLLARDTSSVRSPSIDQTSRKRTHDVLATPPKTPAKRQKLGVQPIVSDSSS
RGTSVTASESSGAVETDVTSPEKETPEPMQTPLKGASKKQNNEQSRLAPVSPQSTEGSRS
PQQKNGALSSNRSSLDTMSIQAILNDPLESEVESEPESKMKKVTVVPPPVEPVAPIATSI
EAVEEGQAADAEQSKRKKQPRRVHKEDTPPARVRTPGDYLLTPLLLSEPEMAWIQCTNCD
EYFVQQNAYFTRASCPRCERHSKLYGYIWPKTDKAGPNDKEERILDHRTIHRFLDPDNER
RVRNRKSFGASKTNTEEAEDVERGRKRFGTAGLMGRNASTTEDSGHRRSGRLRRVNSRFL
DP
>KMT5_Fox_289486 
MPPSQKAAAKKPRMTLAQVSAYDDILTDALVDHVFYWTTVPKNRTSYHPSRGVREEEIAK
ILQEEVVLKKDLESAEKRLLATNGLKRFHNGLKTDNEKENFRRHLRRYVQIYLPDCPWEV
SSTNRYTIVTHEAAVTARRPIRRNEAIKYLSGVQVIITPEEEKAISSQKKDFSIVVSSRS
KCTSLFMGPARFANHDCDANAKLMRTSHAGIEIVATRPIEAGEEITVTYGDNYFGENNCE
CLCRTCEDLLRNAWEPEDGTVPVKTSIEQEKSEGYSLRRRRRDESISGSSRTPSVTPDMR
PRITKATSRGSKLARDSSSARSPPAEQTNDRKRQHDSLATPPKTPAKRQKISAEKTVIII
DDSSRSTSVTASETSSGVVETDVTSPEKETPEPLGHTPLKGNANKGSQQTEGAPVSPQSS
QGSRSPQQAAEITRERTRRSGLESMTIQAILNAPLESEAESEPEPEKLKEATVVPPPTEP
IATSIETVEDSQVADEDQPKRKKYQRRVYKEDTPPSRVRVPGDYLLTPLLLSEPEMAWIQ
CTICDGYFVQQNAYFTRASCPRCERHSKLYGYIWPKTDKAGPHDKEERILDHRTIHRFLD
PDDERKVRCRKSFGNLKTDTEETEELERGRKRHSTSNLMGRTGPSTEQDSGHRRSGRLRR
VNSRFLDP
>KMT5_Gbu_230485 
MKQLCSIFCPNRYLPSAGFEISDTTRYMGVQACIIATKPWKAGDQIKCCTGAIACLGPDD
YDNLKSSNCDFSIMYSDRKQSNCLFLGPARFMNHDCGSNTRFISQGSTVTFQVLRDIAVG
DEITTFYGSHYFGDGNCECLCVTCEK
>KMT5_Gbu_231531 
MDYFRHYLAGKSTKQQQEFTQHLKRYLNLYMPDAGFEIADTRRYGGAGRRVEACVLATKD
WLTGQQIQLCTGVISHLSANQEHELKKGNRDFNVMWSSRRNANCLFLGPARFVNHDCEPN
AKFIALGPNTVTFKIIKDIQCGDELTAYYGQHYFGENNCECRCATCEE
>KMT5_Gma_26277 
MPGDQMSLLTVQQFDDVLTDLLLDKIFLWFRTFKLNPSYRETNVSREILVDIVKRNVIQL
NKLNDAVHELLQIPTVRETAKLTDETEKDFIQHAKRYFAMYLPTAGFEIAETDRYSGSMK
REACIIATKEWHVGDEIRHCSGTLVSLTTEEERALEGGRDFSIMWSSRKDTMCLLLGPAR
FVNHDCCPNTEFISSGQNAIAFKFLRDVAIGEELTAYYGDNYFGAGNEECLCATCERNKT
GSFRTEDDGVVLKEGLRPFVYDDKGKLIRRSVLRRKKSGLLTKSSKNKQLDKQTEKPLQP
TTDIDCATGSVTQHTATTTISLPTRAEPMSFRTMISSARQYNNTNRLLNQNCSDNNMNHH
LSSVNQEMESSWAGVNVVASPEIRVEWGITIFRRVNTPTHQGVNASLSNNFGVTGQSNSP
FTPAGGSSRMSIAYLCSNDISDSSSKAIVIAGPSSAVNTQQEITRRCKICSEKYSSAFDY
KERRCPRCTRHFNLFGIEWPLRKTPNQKVKAKDDNRSKSGKNRVEFMNSSRRMDKTAPSK
GKNKQTTRPRNRNQQSLPEPEPSGEWEPFSTPGFIVNTIRYNGKDCIPSIAYEYNYQGET
IRWDALTGFVHMNPIKKLMGNPNFKIEKLSCYQPSWNNDKFVIVGGNIKYQGTWFPYHNA
RKVIAEVLGLDNQGFVPIFGPGYRSNDRRPVIVVPRGHVLTDDSSESDDDVIMSDIEVET
SSIVSADLTSKQRREDGHILAGPSKKCKF
>KMT5_Gma_26278 
MPGDQMSLLTVQQFDDVLTDLLLDKIFLWFRTFKLNPSYRETNVSREILVDIVKRNVIQL
NKLNDAVHELLQIPTVRETAKLTDETEKDFIQHAKRYFAMYLPTAGFEIAETDRYSGSMK
REACIIATKEWHVGDEIRHCSGTLVSLTTEEERALEGGRDFSIMWSSRKDTMCLLLGPAR
FVNHDCCPNTEFISSGQNAIAFKFLRDVAIGEELTAYYGDNYFGAGNEECLCATCERNKT
GSFRTEDDGVVLKEGLRPFVYDDKGKLIRRSVLRRKKSGLLTKSSKNKQLDKQTEKPLQP
TTDIDCATGSVTQHTATTTISLPTRAEPMSFRTMISSARQYNNTNRLLNQNCSDNNMNHH
LSSVNQEMESSWAGVNVVASPEIRVEWGITIFRRVNTPTHQGVNASLSNNFGVTGQSNSP
FTPAGGSSRMSIAYLCSNDISDSSSKAIVIAGPSSAVNTQQEITRRCKICSEKYSSAFDY
KERRCPRCTRHFNLFGIEWPLRKTPNQKVKAKDDNRSKSGKNRVEFMNSSRRMDKTAPSK
GKNKQTTRPRNRNQQSLPEPEPSGEWEPFSTPGFIVNTIRYNGKDCIPSIAYEYNYQGET
IRWDALTGFVHMNPIKKLMGNPNFKIEKLSCYQPSWNNDKFVIVGGNIKYQGTWFPYHNA
RKVIAEVLGLDNQGFVPIFGPGYRSNDRRPVIVVPRGHVLTDDSSESDDDVIMSDIEVET
CYAPIQG
>KMT5_Gma_26279 
MPGDQMSLLTVQQFDDVLTDLLLDKIFLWFRTFKLNPSYRETNVSREILVDIVKRNVIQL
NKLNDAVHELLQIPTVRETAKLTDETEKDFIQHAKRYFAMYLPTAGFEIAETDRYSGSMK
REACIIATKEWHVGDEIRHCSGTLVSLTTEEERALEGGRDFSIMWSSRKDTMCLLLGPAR
FVNHDCCPNTEFISSGQNAIAFKFLRDVAIGEELTAYYGDNYFGAGNEECLCATCERNKT
GSFRTEDDGVVLKEGLRPFVYDDKGKLIRRSVLRRKKSGLLTKSSKNKQLDKQTEKPLQP
TTDIDCATGSVTQHTATTTISLPTRAEPMSFRTMISSARQYNNTNRLLNQNCSDNNMNHH
LSSVNQEMESSWAGVNVVASPEIRVEWGITIFRRVNTPTHQGVNASLSNNFGVTGQSNSP
FTPAGGSSRMSIAYLCSNDISDSSSKAIVIAGPSSAVNTQQEITRRCKICSEKYSSAFDY
KERRCPRCTRHFNLFGIEWPLRKTPNQKVKAKDDNRSKSGKNRVEFMNSSRRMDKTAPSK
GKNKQTTRPRNRNQQSLPEPEPSGEWEPFSTPGFIVNTIRYNGKDCIPSIAYEYNYQGET
IRWDALTGFVHMNPIKKLMGNPNFKIEKLSCYQPSWNNDKFVIVGGNIKYQGTWFPYHNA
RKVIAEVLGLDNQGFVPIFGPGYRSNDRRPVIVVPRGHVLTDDSSESDDDVIMSDIEVEV
RSC
>KMT5_Gma_26280 
MPGDQMSLLTVQQFDDVLTDLLLDKIFLWFRTFKLNPSYRETNVSREILVDIVKRNVIQL
NKLNDAVHELLQIPTVRETAKLTDETEKDFIQHAKRYFAMYLPTAGFEIAETDRYSGSMK
REACIIATKEWHVGDEIRHCSGTLVSLTTEEERALEGGRDFSIMWSSRKDTMCLLLGPAR
FVNHDCCPNTEFISSGQNAIAFKFLRDVAIGEELTAYYGDNYFGAGNEECLCATCERNKT
GSFRTEDDGVVLKEGLRPFVYDDKGKLIRRSVLRRKKSGLLTKSSKNKQLDKQTEKPLQP
TTDIDCATGSVTQHTATTTISLPTRAEPMSFRTMISSARQYNNTNRLLNQNCSDNNMNHH
LSSVNQEMESSWAGVNVVASPEIRVEWGITIFRRVNTPTHQGVNASLSNNFGVTGQSNSP
FTPAGGSSRMSIAYLCSNDISDSSSKAIVIAGPSSAVNTQQEITRRCKICSEKYSSAFDY
KERRCPRCTRHFNLFGIEWPLRKTPNQKVKAKDDNRSKSGKNRVEFMNSSRRMDKTAPSK
GKNKQTTRPRNRNQQSLPEPEPSGEWEPFSTPGFIVNTIRYNGKDCIPSIAYEYNYQGET
IRWDALTGFVHMNPIKKLMGNPNFKIEKLSCYQPSWNNDKFVIVGGNIKYQGTWSLQRC
>KMT5_Gma_26281 
MPGDQMSLLTVQQFDDVLTDLLLDKIFLWFRTFKLNPSYRETNVSREILVDIVKRNVIQL
NKLNDAVHELLQIPTVRETAKLTDETEKDFIQHAKRYFAMYLPTAGFEIAETDRYSGSMK
REACIIATKEWHVGDEIRHCSGTLVSLTTEEERALEGGRDFSIMWSSRKDTMCLLLGPAR
FVNHDCCPNTEFISSGQNAIAFKFLRDVAIGEELTAYYGDNYFGAGNEECLCATCERNKT
GSFRTEDDGVVLKEGLRPFVYDDKGKLIRRSVLRRKKSGLLTKSSKNKQLDKQTEKPLQP
TTDIDCATGSVTQHTATTTISLPTRAEPMSFRTMISSARQYNNTNRLLNQNCSDNNMNHH
LSSVNQEMESSWAGVNVVASPEIRVEWGITIFRRVNTPTHQGVNASLSNNFGVTGQSNSP
FTPAGGSSRMSIAYLCSNDISDSSSKAIVIAGPSSAVNTQQEITRRCKICSEKYSSAFDY
KERRCPRCTRHFNLFGIEWPLRKTPNQKVKAKDDNRSKSGKNRVEFMNSSRRMDKTAPSK
GKNKQTTRPRNRNQQSLPEPEPSGEWEPFSTPEVSRQKTSFD
>KMT5_Gma_26282 
MPGDQMSLLTVQQFDDVLTDLLLDKIFLWFRTFKLNPSYRETNVSREILVDIVKRNVIQL
NKLNDAVHELLQIPTVRETAKLTDETEKDFIQHAKRYFAMYLPTAGFEIAETDRYSGSMK
REACIIATKEWHVGDEIRHCSGTLVSLTTEEERALEGGRDFSIMWSSRKDTMCLLLGPAR
FVNHDCCPNTEFISSGQNAIAFKFLRDVAIGEELTAYYGDNYFGAGNEECLCATCERNKT
GSFRTEDDGVVLKEGLRPFVYDDKGKLIRRSVLRRKKSGLLTKSSKNKQLDKQTEKPLQP
TTDIDCATGSVTQHTATTTISLPTRAEPMSFRTMISSARQYNNTNRLLNQNCSDNNMNHH
LSSVNQEMESSWAGVNVVASPEIRVEWGITIFRRVNTPTHQGVNASLSNNFGVTGQSNSP
FTPAGGSSRMSIAYLCSNDISDSSSKAIVIAGPSSAVNTQQEITRRCKICSEKYSSAFDY
KERRCPRCTRHFNLFGIEWPLRKTPNQKVKAKDDNRSKSGKNRVEFMNSSRRMDKTAPSK
GKNKQTTRPRNRNQQSLPEPEPSGEWEPFSTPGFIVNTIRYNGKDCIPSIGEQI
>KMT5_Gpe_578601 
MNRYMPNAGFEVSSTKRYTGQMEACIVATKDWKAGEQVKYCLGSIAELTEEDDAKLKREG
RDFSVMVSQRKKCSCLFLGPARFMNHDCDANCSFILIGQNAITFRIERDIACGEEMTVFY
AEHYFGEDNCECRCSSCER
>KMT5_Gpe_623275 
MQTMNKDNLMNFKVLSRYDDLFTDIFLDNLYLWFSTIKMNHDHRRPRVPNTKILDIIQRD
ILENKKPLDAVNELLALDYFKHYVALKNQKQLQEFIQHMKRYLYMYMPNAGYEIGDTRRY
GGNGRRVEACLVATKDWHVGDEMRLLTGMIACLDPKDDAELKKGNRDFSVMWSTRKNCSC
LFLGPARFANHDCDSNCKFISLGQNSITVKAIKEIQSGEEITVYYGKHYFGENNCECKCS
TCEK
>KMT5_Gpy_19710 
MAPFPGVHILHKITKFGVVAQLKYFKTIAKMVDYNTIVLYDDLCTDLLVDKVELWFRTHK
MDSRYLPLDPEDVTTKAAMVNVAQTLRFLIANPEKADIAVQMLTKAHVFQERLPSLDLAA
KRPTKQAKAFLEYLNMYRPDAGIELGETLRYSNSNKAEACIIATKHWTKGEIIRYCNGIL
VELTPEEESKLDDEKDFSIIASERKKRNCVYVGPGRFVNHDCDANTAFWIQGSQHIVSFQ
VRRDIAIGQEVTCSYGTDYFGDGNCECLCVTCERLKKGVFANRNVTGQDAPNSSSSEVNA
QSNNEEEVTSSPEIGVRTRGYHRVRSSRVAQKSKQPNQFHPTVPAQQPSRGNFPTSPKLM
QRLGPIPPPKLVMLKASDQEALNTSSNKVLISQIDQQSLAQISQTSQNVSKMFQAHHQKQ
VSQDHSQDNSKLRPPLKGFSKPDTPQGPIASSSKVPFSHIDRHWPRISRSFQSATNNYQG
ALHQNRFVQERHQDNGVFKPSELVSLKTSEQHTPNISSSKVPISQSYEACQKEGVQEREE
NNGAIKPPNLIIKTYKQPEGQQAPVSQIDKQRAHNSHSSQIDSNISHQKKIGQTHQQNHA
LLPKTSRSISTQSNLDLESQIPHSILPNQISAIEGQSNQYMTPNEYKPNINTSRTHQFIH
LANNPHWEHILSNGNINANQAHQFAHSHQSMNCENIQRNFQMAPGVGFPWVVSQTVRPGE
TVTTGFSITAGFCVSMTAGKGPTPIIPQYLMQHATALPNAGAVSSPRMAINYLCNDNMVI
DDSTAAPQEPQEPQVCRNRGCEGEAGPNDRLCRRCRRHQKIYHLRWPMRVAENTQVTNEQ
LIPRRLPTRLHPTASTRQVRPSKMIKKELPRVIVMEMGEKPTRDWPPHDIGEVALTTKSY
TTSKDWAGRKGIEVHEYDVQNKSLKFRWDHQTGHVHITPMWKSTGRRPRALGDVIGRDPR
WSQAAKKIIGGCPELQGIWLPYDAALSFCKEFEVEKKSVEVIFGRSWWGGEEQMNVDVVE
SSSVGKKRRGGEEPEENEKGTRIKHRKVDSDKALRFVRNATVLGARRVPNEMELGSSNNV
GVIRLGNEWHLLVMLNWGGLASLKLGQIFKTSQHTRKSKTRDQQTNCLIAIKLNHNLGNS
LLLSSLVSDIVYKLPIQ
>KMT5_Gro_1972034 
MYLPTAGFEIAETDRYSGSMKREACIIATKEWHVGDEIRHCSGTLVSLTTEEERALEGGR
DFSIMWSSRKDTMCLLLGPARFVNHDCCPNTEFISSGQNAIAFKFLRDVAIGEELTAYYG
DNYFGAGNEECLCATCER
>KMT5_Han_246877 
MDPSRFVPKVRVEELMTIVRRMIQTKGQPHIVIREAVTQLLYISAVRWYTKSFTQKQLNA
FATHASRYFELYLPTGSIEIAHTQRYTHRTGKSELCILATRPLAPGTVITELKGSMADLT
EQEDQELKSADRRQPSGGIRRDFSVIHSKQLKKNHLFLGPARFVNHDCDNNCELFREGRY
ITFRVIRPIAVGEEVTAHYGDAYFGRGNRHCLCETCERNGVGG
>KMT5_Hca_HCAG_07358 
MAPKIPPPDRKEKLTLSQLASYDDVITDALVDRAYFWTKIRKNRTKYISCRGILEEQVTA
ILLHDVIVGKDVPKAEKALLAIPGLKKFVDRLKSDREKEWFRRHLRKYISIYLPDCPFEV
MTTKSLYHNHPRSGCFLRASTSPRGTTIRGLSGTLVPMTREEEIDLDLTRKDFSIVMSSR
KKTPSIFLGPARFANHDCNANARLVMRGPESMEVVAIRDIVVGEEITVSYGENYFGEDNC
ECLCHTCELALRNGWSPNGALISSRTNSGASTPLELCEGRDPSTLSSPSSPGSSNNNRKR
KRNSELQLLSAESSTPCRRRKVERKASNLRLEMSMPSSPEASEPSFLSTLDHSLSEYASS
CKDRIIDEPSTHANGLNSHHEAESLQSSDEYKAASSTKNKTAYSPSGADETHSSSRQPQY
H
>KMT5_Hcu_684471 
MAAVAAVQPGPAAPEQNGPRSEGRQAQQPAPNASGNGISFRDLSDFDDICCEVVLDKLHL
NFRTHKMNPAFADYPFSTDPPPANGFVNTFLPILREKVVNGRSPQQAVDALIKIMNTDRP
SPSEFASERVFGPFPDFFHNKKPSQIEQFKEHAKRYLAMYLPSAGYEISRTYRYTSSGKA
EACIVATRKWQPGDEMHFCCGLIAELTDEEEQWLKDRDFSVMFSVKANCMCLFLGPARFV
NHDCRPNCKFMAHGQGGIMFKVIKDIEIGEEITAFYGEDYFGDGNSECLCATCGRNGRGG
YRNEAENIAQDNFQLSTARPARMQRLGKPKEGELDVAGTFRKLLRQGDENSADQRLCLDC
KTPISIHERTPVNGEEVTKCFRCIRHMAIFQQTWPHRKPYHEGSFRPAPVPKVRRVPKQL
GEAMDMGLEFGADLEDLVGPSFALPPDALPFKTSFSVPDGADVTDIPSIGSLRVGTVVVL
TKPLEGHNFDVATHIAIVGRGGALELLEPGRSYLHLGADFRYPLDIMREVGHSVSSVFQV
EDGRDRPGGEFWDDEEQAHLYGDEDEVMEDCAQDDAGTDDRPDCSVSEDNGDTDTVAMTE
ESDLLLDRRAVEGRDTRSRSRDEDNVDDAARVAVMLRNLASVTVPLQTVERRGVSGIRAG
GESRRVVFVDPGNDKALFWWPAIIVPPAEIDDKMPRVQEGQILVKYFEDGSFSHALTPKE
DSFLVFDPAQEPYTYWAEKFGDKFLDHQAVKKARQFLEDGRLPAKFKWAYWEEEDRDAAG
KAQYFSLLSSLPAPDSKKNKSTGSFVASFGFSIRLKRGTPRTLGRLSS
>KMT5_Hpu_432185 
MRFNRHFIFYFYVFLFFFWILFFFLFFSFFNYVHGQLNTVNFFLTKSEKKMQVIQQQQNN
LMDFKVLSRYDDLFTDIFLDNLFLWFNTIKMNNDHRRPRVPNQKILDIIQRNVLENARPM
DAVNELLAMDYFKHYLAVKNQKQIQEFIQHMKRYLYM
>KMT5_Hpu_514658 
MPNAGYEVGDTRRYCGSGRRVEACLVATKDWHVGDEMRLLTGMIACLDPKDDAELKKGNR
DFSVMWSTRKNCSCLFLGPARFANHDCDSNCRFISLGQNSITFKVVKEIKLGEEITVYYG
KHYFGENNCECRCITCEKQSMGYFAPLETKENTPIDYKDDDLCGTRRSTRKRKPALHEGL
YNKKIK
>KMT5_Hpu_613213 
MDFSVLSRYDDTLASYFVDSLYLWYDTLRMNGDFVGTTTDNNETVNRLRQHIIGESFTNK
AVKDAAESFLALPYFKEFIQDFTSKQVTEFTQHMKRYLFMFRPNAGFEVGSTSRYTGKPE
ACLLATKEWKAGEQVTCCLGSIAALSEQDDLKLKSEGRDFSVMVSTRKKCSCLFLGPARF
MNHDCDSNCEFILIGQNAITFRVQKDIRIGEEMTVFYAEHYFGDNNCECLCSSCEIKKQG
HFSASDENATTDTSDSDITIDENATRRSGRKRKDISYKDYYVPEQVKKSRPDPILPRQTI
TDNLISPLVMQKKQLFCDKDSDPFRPRNNSLDELSAFHDWIDNLSDISDDDEPELVIPKC
CPQAKEYCTARVRERSDLCGRCNRHYQIYGLLWPMRKIRKPNGRSKKQKEFSRNISLPTQ
PILHKQQQPLPSPPTPAPLIHPFMRVPPITPVYSMHVTLPIHVQPLIYAEPSIHTLSSIH
PAQSTPTIHPMQSTPTIQSNVQYTPIIRSTTTQSASTVRSTHSSKATKLIMPRPPKPLEP
QPTTTTFNEPLVISTWPLDKTIPKIHTNNLSAKQKKRERALAFKLKRELHPRNKEPYKLV
GLDAEIKEKQERLGGLQLENIYLLDLRNRLKKIVSHRCVVVDTSSLPLLEIGRPEQGTND
EHITYDERIPNILDMYVEDDSSVDLVDTDENSVLHKPLSNITKDEYISIHNQLIDDGTTE
HANMVRGTTVQHANFLEGIQFKKHKSIEKIPFVEKDIIVKQEPVEPIALTRRPSQDYVFV
HHQKQLTSDKPNQDDTYHPLDTSNSAKITANLQVHELIERGVPNKIVFRGSEKTSNFTEH
EYAQVKQEPEEVTVEQCIQLEATKYSPPPSLSQSPPPRSRSPSPQQQHQSPMKVSFILQP
TNESPRVEQCVYINKPTKLKPRKKSARKGYPIAPPRKEPFESKKSIVRSKFRDAPPPRTI
PVIPTSKESTRQCSTNSNIGPFVPIEPNNC
>KMT5_Hve_1336859 
MDFCLLSKFDDLLSDIFLDSQFLWFDTAKLNGDHRRPRIRSDKVLKVIQDQVLTTGKTET
AVKELLKMDYFRHFLSSKPSRHQQEFLQHMKRYLNLYLPSAGFEIADTRRYGGAGRRVEA
CVIVTKDCSAGDPLPFCTGAIAHLAPGQEKDLQKGNHDISVLWSSTRQSNCLFLGPARFV
NHDCDPNAKFVAVGPNSVSFQALKNIKCGDELTAFYGRHYFGENNCDCRCGTCEENQQGF
FTPQDPALSPPVQSNARKRKHSAGAAELKRHRKRSSMPCVGQIDLEQLIGSPMNETDEGG
DMPAKMTGSPLAKSFQPRLSSSAPPPATKQDSSPPPHLQEEEERRQVMSIHFLCNDDNDT
KQQPDSASSRSSSISHSPLDLLCDAVLDAEYLHFNAKQEPQDAPAALTVVVQPVHPPNHP
PHFTAAIKTDVDRTTFSLDHPDSAVGLSPLLDRSLSHPPLAIKREPSGHNHKPSQKHKAA
AKAKAAQSSNDDDFLDDVSDLSSVCSSEDDEEKPAPASPDDLTDPLSSSTSDSLEDQPPK
ASPTTRASSHPQYKRVLEATLDDALRCTICERPLKDDQVTDTSAAADVQVANELATWTWS
PSAAFTDWNPQRCPRCERHVRVFGQEWPNRKIHASFPLRQPSIPGHRASPPPASAKPKRR
SRKQQHLRKASFTKTFLRSPPTPTSEIFDGVDSVF
>KMT5_Hve_1340733 
MDFNVLSKYDDICASLFLDKQYLWFETIKMNEANGTSTFVFPSSYQIRSIIYANVIAERN
IKQAVLDLLNLPFFQSFTEPMDTRGCNEFTQHMKRYLLMYMPAAGYEISDTTRYSGVEAC
LVATKEWHVGDEIRYCTGVLASLGPDDYAALKKSKRDFSVIYSQRKQADCLFLGPARFMN
HDCGANTKFISDGDLVTFKVTKDIAVGAEITTFYGAHYFGEGNCECRCVTCESNQVGHFT
NHDRQGDDAEDLDEPHRRSKRRRKQTLYKEFITNYNTPKSAGSKLTEATNDASLSSTPST
IPSSIMGSGTDDQENCLANAMTPATPLHAIREDINERHATLASDPSDAGVSTPLILRATS
TGDQTGGLPAMADLRIDSLDTYDILDKQLDDDDDLSDCASDLSIMDADALKALDKACVNA
CVACTRPLYPTAQQQYTLQVNDKNYQEIRAHALKRCWRCARHFMLFGLEWPSRQVLRLKY
TKK
>KMT5_JflAD2_481605 
MDFGSLSKYDDLLSDVFLDALLLWFQTIKMNTDHRRARIPSAKVLDIIQRNVVAKARVND
AVNELMEYLPNAGYEISDTKRYSTSERVEACVIATREWQAGDEIRMCTGAIACLTPEDER
TLLNGHRDFSVMWSTRKGCSCLFLGPARFVNFISLGQNAITFKVIREIKVGEEITTYYGK
HYFGDNNCECKCVTCESTKDGAFKPEQSLMDVPMTLTTENSNTPQNATDNARRSGRRRKP
TLHEDFVPHPTRQRRPPATHSSSLDEFPSPMSVGARRQTDITPLSSRSGTPLRHATITTA
IGSFPSSRIKTESIYPYLNTTSISSSSPSPFPALPSPSTPTINESARRPSVMSVAFLCGF
TTEDEMHEQHISEQEHSQSETYQPTQSYIYDDDSSAEYRDIFRPPEASLDLLWEAIHERE
RLDKLASEQAKALLLTQEPVSPTSDPGSSSLVPEPIPIEPRIHLRLPTPPQPALTVVEQL
NLPRPWPKLVPQEETIDHENQTQQPNLFTSTSPKRETSPAVPDPQQQSSDTVSTLSLFDF
GSDLSELSSSDLSDLSSIDSSLSDSDSEADDSTADSIESIATTDTPPSSVSSTVDNIDLS
VRAASSTTSSTASSTASSTASSTACSTASSTASSTASSTASSTASSTASSSKITVGATSN
VLAPNHHYYHQHNQHSHHSHHSHHTPKESSCIGCHRSLEPNANKGTDSTATTAYILSSAM
VPMRCPRCERHRRIFGREWPERRARRVRVSHSGGTSGGHRHGHTGQGTKSKAKKILHPVS
SEIPKAVSENGQMIVGTPMASPAESISTSSRGVKRLKPSTSLIDS
>KMT5_Kal_156362 
MTLPSSDSTMDALTLSKYDDLLSDVLLDQVGLWFTTRKMFPRYRPARTSQPAILDLVKRV
ATGDLKIPAAVDELLVQEYIAPFLRHKSALRVADFRLHAGRYFSMYLPSAGYEISQTDRY
KVVTGQSEARIVATRRYTLGMVISLCSGSVARLSDAEIDRMERERADFSVIWWSKKKSMC
LFLGPARFVNHDCDSNCRFTALGSDAICFQALRTIEPGEEITTHYGSCYFGDDNCECLCA
TCEKYSHGWYERHKVEDGRAVAIKPLMKTPPAEPSAAPSDVESEAGPLLVAKTADGMRTR
NRGLRSVTPASCLPKSTRDRMAALALQAGLTRCTVCRDLQPAAQPLTPPSSSESDDASAV
APAAADEASAKGVCRRCVRHSALFGVSWPDRQSRQGRQGRQHAAARKSPAKAKVAKLKRA
GSSSSSSDGADDSGGSKRYRAHGTKSKADPTIFDGAQGPAHATAAEMFAALASGTPVLVD
PLDPQAEHWWPAVIVDRETLTDAEGVQTIRHQVRYFEDGSYSFCQADEMRLFDLTQPPFA
DWIKDSDNQPVLRDLAMRRAIAYYEWRFLAPAQRLLLLPNTAEQQPPAECHAGINEVMLL
RRVYDKPVLDQTPMTKALVQFKHFFSATSLKPPSSSEEQGASASNSSGCSLVSGGESVDS
ICPYLHSLRDLVHVIDARDCKIYKARIVHIEAMSNGQRLGLYYYVHYLGWNEKFDDWVPP
SRIIYNI
>KMT5_Kma_I203_07007 
MSQPLRTEEEGEEEQEQVRVTDRPPFSISISFRPKTFPNGNGQISRSNSVQTKEKEKEKE
RVVIDKDLLPHPAEDLSADDDLLSWILVDQLGCMPNTKLGVHPQQVKFVGPTFKTDEVLN
IVRETVTKGNIQGAMQRLQEFHLIKSHLESKMTDYQRERFVSHLRRYLLPLLPTSRLEIH
LTSRYSFITGHTELAVFATRPLTPGLVMQELQGSVVPLPDQWREEMEIGEDFAVAVEAAG
EETDSDAGGGSDDEDDDVSLHSSATTARKDKGKSREVENNNNSNGNTTRKGQRRSDRTKR
RDFSIVWSGLKRCYQLFLGPARFLNHDCNPNVELLRQGKHVTFRVLKPIRIGDELTTFYG
ENYCESGCPNLCLTCEQKGVGGFTPVSSIPSGRNSRSNSRDSSAGPSRRDTPADIRESIA
REIKNVGPSSLRNVVNGNKDDELDDLQSATTVEPSLVGDDTEEASLSVSFKDDNGEDSAS
ASISITATPTKRNILKITIPPSPTTESVASEPDSPLDPPARRERIIRKVVQNIKPWSFLQ
RPKKFKKDEPSENDEESTEVTDDLPDDFPRCATCAKPLAEQIWFNGRYFEHCARCVRHAF
IFELPWPSHRPQDVREYPPSHLLPSRYIPPKISTIPLPTLSKQPKYVKPIEVPVSPANET
KLMRQARKLREQIAAEDFFVESLREAAWSAQESREAAAEARESALQAQKEAKEEARRLRL
EEKKQRDAKNIKGTGVWSRYAYLTEEDIRKKEAEKNQVLSGTRRGGRFRAREDEEEMKKL
AEEKAREERRENLAGMGIEPGSPESSGSLQSNNQQQEVEEDEGEVEEEGDVSIASSSGTS
TELVVDPRALVRVQRQIPHKITLFTRKDKEKGRVTVNEDEDDEMEVATSPVLSVIPPPKP
TARNAVPSSSKPRPVSASTSTVFRPIAPKIPILPNAASRMVVSSKTTSPGKNTASKVVSS
PILNFGGNSSSNFMLKSTPITKYSPSTSSINRSPIIDLTLDSDDSDYSSNASGPESLKRK
KGRPLGSGKHQKAAMKKLAKSQSQSQIGNGSVNSPTCKKSPIDLSFDDAVKSKVRDENRF
FPRSLESQVIQAGYHHASSFGISPSKTTTRENHAGPSRPYSVHHLPPLPPAGSGSGFGSS
KTSNGSGSTSSIDMAENALDKHPASSSSSSSTSPPGASASASASNGEMNMPKLKLNVNSN
LTHIKINGWESSPAKNPAFIHIHPLAAEMNRLKNEEEERLSPKKNDISKSGSSSTSNLKG
LSYENGKYHHGTHNVSHNGPLNGTHHGGTYSKEYTDKPPTALVAAGVGPVSSSSSSTLAL
NDKKRKRISDISEASSTSSPSSHQPEKKKRTFFTSPISVGVLKPTPPIPKPKHSIHP
>KMT5_Lco_10911 
MDFADLSKYDDLCSDIFLDDLFLWFKTTKMNTTHRKPRIHAKQILDIIQRKVVEERKPNE
AVKEVLELDFFKQCFSDREKQRQEFAQQAKRYLYMYMPNAGYEVSDTQRYKVKGRRTEAC
LIATKDWHVGDQISFCTGMIATLKPEEDAHLRKRDQDFSVMWSQRKGCTCLFLGPARFVN
HDCNANCRFISQGQNAVTFQVVRKITCGEEMTAFYGSHYFGVDNIECRCATCEENGRGYF
SPQAPSEDDPANGVRRSRRKRKVINYDDYVTFPPAEPVKRTRAQKEATSMTEAQPHPKHE
TKPLPKKRDSAVMSIDFLCTNELNNQQRVKLDKPVDLLYDVVMDADMSIPNEEEHMAVRV
RNRENYPPSPAYDSSSSPSTEDGSSNESKTADNLQQQQQHPRAEDSVAANASVAEKDDTT
RSNTASKPVKEEERLECVACGKNLQQEEISEQLGCNNPVTAELITWSWTPSAIFTDWRPK
RCPRCERHYLIYNHEWPTRRIRKAREKESGNQEAISDSPADSTPNIPSNNVSVSTTTISM
TTSSSSRKPKSIKNLSKSKKRTTDPAVQAYVDKLLLTDCPLSPLSEYAGDEDLDVDFLCI
>KMT5_Lco_10994 
MDFADLSNYDDLLTDVFLDGLFLWFKTTKVNAVRRRRPRIPSNKVLDIIQRNILMEKSPS
DAIAEFLQMDYFKHYIASKSVKQQQEFVQHMKRYLYMYMPSAGYELSDTRRYYKHQDRRV
PQPCLVATKDWHVGQELRFCTGTLTSLKPKESAQMCKNRRDVGVVWSPRKGCSCVFLGPA
RFINHDCDANCKFISTGQNSVAFRVVKEIKCGDELTAYYGNHYYGENNYDCRCATCERQG
EGYFSINHETTDNVSMGEKEDGKMKASRKRKSAIHQEDYLADALLFDQEQHEPVIKNKRR
KSSVMSIDFLCGNQGQESKSGERIPTSPLDLLCDAVMDAEYINVENKEQQQQEPKALTVL
VDQKNVNSVSISMYYPGPSPVSDDEIKADSAVSVSPTPHVWKEELSSSSDEGVEEETPLD
DILDDVSDLSSVASSELDEWSDLDGNISSSSSSSNSGKQPQRKASSSRKEENVKDGPLQC
IACQRELRREEISEQLGCDTSITADLVTWTWTPSALFTDWRPKRCPRCERHYAIFNQEWP
NRRQRKSIIDNTRDTSTKKSIPSVKHKASTTTSTRKLSSSSTSLSNKKLNKKKATPTSSQ
PSSSSSPTRSQHENPVPLQDQDAIDDLFLYESPLTPLSEFGGDEEELLAL
>KMT5_Lco_9762 
MEFTVLARFDDFLSASLLDGLFLWFKTIKMNEESARPSTPAHAVLKIIRKHIVEEESMNN
AVQELLKMRFIQEFLEGGKQSEWNDFIQHMKRYLSMYMPNAGYEICDTRRYSSDSVQARI
VATKKWVPGDEIRMCTGGIGYLNPEEDVMLRQTERDFSVMWSTRKNSHCLFLGPARFMNH
DCNSNTKFMIVNETAITFKVTKVIECGEEITTFYGAHYFGADNCECLCHTCESRQEGAFA
EQTNNQSTEDMEGGGEECDVRRSSRRRRGVKSYEKFFRQNSPRKRRGRPPKSLKQDTTTK
ESCQAQASEEEDGASRIEERDSSLPESWCRQSPHDRIMLDPFSLLCEVSSQQPYAESTDS
NQSNPKRKSTQRGRKKRGEQKKNQWAHKVPATCHVCDDSMGELNDWLIHPATQYNGQWPP
TRCSRCERHYIIFQHEWPVRKIRKKGRSKAEEDPLHLPSPANSTVSSSSTSSQDQSHHSE
HYQLRKRHAHKPPSPISSSDDQAPDQPHVRKRRTIKSSSSPTPLKSEQPPPPPSSIPLLN
QPLPPISSLQQEQQPLDQNQFPSSPSIHHPCCYDYQKEYTKTRLPLSSANHHQHSEWIKP
YSSTPPLQPDFHFYPGQSISSTSLPSEEHGEATQHPSPRIYNPPSMPPYQAEQLHYTLHR
QYQQQQQPYHHSRMNISFKSVVSFKLVIRHLLHVSLS
>KMT5_Lra_3620 
MDFADLSNYDDLLTDVFLDGLFLWFKTTKVNTMRRRRPRIPSNKVLDIIQRNILMEKSPS
DAIAEFLQMDYFKHYIASKSVKQQQEFVQHMKRYLYMYMPSAGYELSDTRRYYKHQDRRV
PQPCLVATKDWHVGQELRFCTGTLTSLKPKESAQLCKNRRDVGVVWSPRKGCSCVFLGPA
RFINHDCDANCKFISTGQNSVTFRVVKEIKCGDELTAYYGNHYYGENNYDCRCATCERQG
EGYFSTKHGISDNVSMSEKDDGKMKASRKRKSTLHDEDYLADVLLFDQEEHEPTIKNKRR
KSSVMSIDFLCGNQGQESKSGEKVPTSPLDLLCDAVMDAEYINVENKEQQQEPKALTVLV
DQKNVNSVSISMYYPGPSPVSDDEIKADSAVSISPTPHGHVWKEELSSSSDEGVEEDESP
LDDILDDVSDLSSIASSELEEWSDLDANTSSKNNNNEDNNGGKQAQRKTSSSRKEENDKD
TPLQCIACHRELRREEISEQLGCDTSITADLVTWTWTPSALFTDWRPKRCPRCERHYAIF
CQEWPNRRQRKSIIDSTQDTSIKKPIPSVKNKSSTATSTRKLSSSSHSLSNKKPNKKKAT
RTIPPSSQPSSSSSPTPSQPKKLVTLQDQDAIDELFLYESPLTPLSEFGGDEEELLAL
>KMT5_Lra_5866 
MNASHRKPRIHARQILDIIQRRVVEERKPNLAVKEVLELDFFKQCFGDKEKQRQEFAQQA
KRYLYMPNAGYEVSDTQRYKVKGRRTEACLIATKDWHVGDQVSFCTGMIATLKPEEDAHL
RKRDQDFSVMWSQRKGCTCLFLGPARFVNHDCNANCRFISQGQNAVTFQVVRKISCGEEM
TAFYGSHYFGVDNIECRCATCEENGRGYFSKQAPSEDDSANGVRRSRRKRKVINYDDYVT
FPPPEPVKRAHTKKDASSTTETTQQHPNHETKTLSKRRDSAVMSIDFLCTNELNNNSEQR
IKLDKPVDILYDVVMDTTDMAIPNEEEHMAVCVRNSDNGPPSPAYDSSSSPSTEDGSSNE
SKSTDNSMNERQHQHSHLHDSVERDKATRSKPASHPIKDEQRLKCIACGKNLQQQEISEQ
LGYSNPRTAELITWSWTPSAIFTDWQPERCPRCERHYLIYNHEWPIRRIRKVREKDSNNQ
EATSDSMTDSTTKTNTDHIPSITTTRKSKSTKTLSKSKKRIVDPAVQAYVDKLLLTDCPL
SPLSEYSGDQDLDVDFLYTI
>KMT5_Lra_6542 
MEFTVLARFDDFLSASLLDGLFLWFKTIKMNEESARPSPPAHAVLQVIRKHIVKEESMNN
AIQELLKMRFIQEFLEGGKQSEWNDFILHMKRYLSMYSPNAGYEICDTKRYGADNVQARI
VATKNWVPGDEIRMCTGGIGYLNPEQDVMLRQTERDFSVMWSTRKNSHCLFLGPARFMNH
DCNSNTKFMIVNETMITFKVVKAIECGEEITTFYGEHYFGSDNCECLCQTCESRQEGAFA
KQANSRSMEDMEGGGEECDVRRSSRRRRGVKSYEKFFLKSPPKKKKSSKSPKPLDQDTRK
NEPYQAELPEEKGATSQSEDHCSLPESWCRQTPHDRMMLDPFSLLCDITSQQPYIESADS
NNNRNNAKGKEAQHSGKGQQKIKNRWAKKVPANCYVCDDSMGDLNDWLRHPATQYSDQWP
PTRCSRCERHFIIFQHEWPVRKIKKKTRKTEEDPLHLPSPANSTVSSSSSTSSQDQSHHA
EHHQLGKRQANKPPSPVSSSEDQVDQLHLQKRQAVKSSPPIGSADDQVDQLHLQTRQADK
SSSSIASADDQVDQLHLQTRQADKSSLPMPLPRIQPSIPFSSAPPPLPLQQEQHFDPNRF
PPPSYYYDHQKQYTTPRLPLSPSNHNQQQPNGQYSRVIRPYPSAPPLHPRYHFYTEASIP
PQEHGHPTSSRVYNPPSMSYHHPDQFRYYHHSFPR
>KMT5_Ltr_167585 
MDLQTLSTLDDLLSDVLLDGVSLWFQTHKMNKDYRPLRLNQDKILEIIQRRVIVERKVTE
AIKDLLDIEFFKKLFQTEKEIQDFTTHARRYLSIYLPTAGFEISHTDRYSSVTNKSEACV
IANRPFEVGNELRYCAGTIANLNEQEEKDLENRTSDFSVIKTSRKGTCLFLGPARFVNHD
CDPNCSFMSAGANVIYFKVLKPINVNDEITTHYGDNYFGTNNQECLCATCEKYVYYDLVA
ADTK
>KMT5_Maf_419578 
MDFKSLSQYDDVLTDYFVDKLHLWFNTTRMNASMDCTFDERDEAIRIIQKDILVKGSTSV
AAKNAAASFLKLPYFKNLTKNYSQTELKNFKHHLSLYLYMFSPRAGYEIASTVRYTGEME
GCVLAIRDWQAGEKVSCCVGTVAILSEEDDQALRDEGRDFSVMISTRYNTARLFLGPAKF
MNHDCEANCRFVAEGSRVTFYTTKPIKCGEEMTVFYGDHYFGDGNCECRCASCQR
>KMT5_Maf_908518 
MTTSSTSDQDSTKKSHHHHNGSSSSLSGRRVEACLIATKEWHTGDEMRLLTGMIACLDPD
SDAELRMRNRDFSVMWSTRKNCNCLFLGPARFANHDCDSNCKFIAMGQNVITFKVLKDIH
LGEEITVYYGKHYFGQDNSECKCKTCEE
>KMT5_Mam_10723 
MDFKILSKHDDILASYFLDNLYLWFKTVRMNSDPIHATGEQQMAIETIRQIVNRPGSPDQ
SIKIGVKLFLEFPYFKDYVSNLSLKEARYFHQHLKRYILMFSHQAGFEVSSTTRYTGTME
ACILATRDWTAGETVQCCSGAIVDLTREDDAKLKSEGRDFSVMVSTRKKCTCLFLGPARF
MNHDCDANCEFTSPQLNTISFKAQKDIRRGEEMTVYYGDHYFGIDNCECRCLSCERPSLS
LRMQEGSFRVEKSDSEETEKDDALTPETPTEDENTGIRRSGRVKKEVDYVYKDVLSSPKI
RRVTPSKPTKEEPPGSTTPLVVITNEKSLEDTIENMTIDDPEEMEVNQRAKLQKPFEMDL
NFICNEHSPSQWLSNAANRYIQPFTQSTGQTYSTWGAQKTVHTHLNQMNSNGQSLKSSHP
PPKSKRMPVDPELTQFYEWIDDQSDVSDTEGSITSDVNVAICCLTAKEYKTVITSTGREL
CSRCYRHYKIYELDWPSRKKPVVLPPPSPPPVPSSQHAGAHTKKDTVKLPPRNKSKSLAR
SSKPRAKPILGPRAKLFVQQKQQSPSTPDHHSSVPEHTLSPDSPASLALVASDPPLQAPH
IDPVIAAFALQPSHNCSLTSLPASPTYTPALSFSSSSSLSRKLQTVQPQKVYTVQPRSV
>KMT5_Mam_5213 
MLSNTNNNTKENKDNLMNFKVLSRYDDLFTDIFLDNMFLWFATIKMNNDHRKPRVSNQTI
LDIIQRNILEKARPMDAVTELLALSYFKHYLMAKNQKQVQEFIQHMKRYLYMYMPNAGYE
VGDTRRYGSNGRRVEACLVATKDWQVGDEMRLLTGMIACLDPKDDAELKKGNRDFSVMWS
TRKNCSCLFLGPARFANHDCDSNCKFISLGQNSITFKVLKNIKCGQEITVYYGKHYFGEN
NCECRCITCENLGMGYFASLETKESTPIDMKEEEQGGTRRSTRKRKSALHEEYVDYSHSN
SPSPSPNPNTRHSKRASLEPSPKSSNSLEELIGEQQQQKIELDSHITIKKEATPPMPISP
TTATTERMARLKVMSIDFLCGSDEEMSPAPSDRRVSDCPLLDLLVDTAMDAGYLESEEQT
HHHRQSGQITVVVNPEIHRDAAHRVYMQQQQQHQHHFQYQHPDQEQSKSNLQISRHSKES
PTQPDSPQSSSLDSRESKADSAVSLSPRLQLSGIKNEEEDCKHFFRREMDDGLFESHDDF
DDFLDDVSDLSSVGSTELESEMEEVQVAPARKAKKSTSPLSAHSHRQQQAPLACIACSRP
LKKEDISEQVGADMSITNELATWTWSPSAIFTDWNPKRCPRCERHRTIFKQEWPNRKIKK
KKPSSDDENEDDKKSKLSGNNSSSSSSVSLKRKKIKRKPTAHKKSALSSSPVTAAAAAAA
TTTQAPSTPVYQMQDDPADLNYIPPSPLSEAPDDDDDDDDPF
>KMT5_Mci_11233 
MDFKILSKHDDILATYFLDNLYLWFKTVRMNSIPIRATGEQQMAVETIREIVNRPGSQTQ
SVKIGLKLFLEFPYFKEYVSNLPPKEARCFHHHLSRYLIMFSHQAGFEVSSTTRYTGTME
ACILATRDWEAGESVDCCSGAITELTKEDDAKLKSEGRDFSVMVSTRKKCTCLFLGPARF
MNHDCDANCEFTLLNSNTISFKVQRDIRCGEEMTVYYGDHYFGIDNCECRCLSCER
>KMT5_Mci_6157 
MLSNTSNNAKENKDNLMNFKVLSRYDDLFTDIFLDNMFLWFATIKMNNDHRKPRVANQTI
LDIIQRNILEKARPMDAVTELLALGYFKHYLMAKNQKQVQEFIQHMKRYLYMYMPNAGYE
VGDTRRYGSNGRRVEACLVATKDWQVGDEMRLLTGMIACLDPKDDAELKKGNRDFSVMWS
TRKNCSCLFLGPARFANHDCDSNCKFISLGQNSITFKVLKNIKCGEEITVYYGKHYFGEN
NCECRCITCEK
>KMT5_Mel_144035 
MNKDYRSTSIPPGKILDIIQRKVIFERKLPEAVKELLEHARRYLSIYLPSAGFEISQTDR
YSAVTNKSEACVIANRSFEAGDELRYCAGTIANLTEQEEKDLETKTSDFSVIKTSRRGTC
LFLGPARFVNHDCDPNCSFMSAGSSAIYFKVQKPISVNDEITTHYGDNYFGVDNQECLCA
TCER
>KMT5_Men_10634 N-methyltransferase KMT5B
MQQLKTHQNQQQENNNNNLMDFKVLSKYDDLFTDIFLDNLFLWFNTIKMNHDHRRPRVPN
NKILDIIQRNILEKAKPMDAVNELLSMDYFKHYLAVKNQKQVQEFIQHMKRYLYMYMPNA
GYEVGDTRRYGGNGRRVEACLVATKDWHVGDEMRLLTGMIACLDPKDDAELKKGNRDFSV
MWSTRKNCSCLFLGPARFANHDCDSNCRFISSGQNSIIFKVVKDIKFGEEITVYYGKHYF
GENNCECRCITCEKHSMGHFAILESDENSPIDIKEEDQGGTRRSTRKRKSALHEEYSQTT
ITPRRLKRASIEPSPRRSIDSLEELIGEEEKEQIIKSREEDVEDDNAEDMELVEDTPTTP
ITTKEKPLLQKIKKEDSLPPIPISPTTASMQRLKVMSIGFLCGSDEEEEDLHPTPPPAPP
MHYNGGTGDKRRVSDCPYLDLLVDAAVMDAEYSNKDSHRRSDQQITVVVNPDIHRDATTR
VYLQQQQQQQQQQSQKQRQHQPQSLPSSPLDSGESKADSAVSLSPRLVTNNDAKKDDDDD
EDRCWRREMDDGLFSKQDEEERAFDDFCDDVSDLSSVSSTELSTWTSDDEDNISTEEEVS
AASSPASISTKSISSIRKKKSNNSVKTVAPTSIQDLTCIACSKPLKKQDISEQVGADMSI
TNELATWTWSPSAIFTDWRPKRCPRCERHFTIFKQEWPNRKAKKKKVFNKKLKKGKKTST
TANSSSLKKQTPSRPSSPFPTITKSTTSIKSAIVDTNNTIYQMQDDPEDLNYIPPSPLSE
VVYDEDEDDTF
>KMT5_Men_2649 N-methyltransferase SET9
MDFSVLSRYDDILADYFVDSLYLWYNTLRMNGDFVGTKVDKQQIVSRLREHVVKNPQTQT
AVKVGAESFLSLPYFQEYTKDFNSKQMTEFTQHMKRYLLMYRANAGFEVGSTTRYTGKPE
ACIIATKDWEAGEQVTCCVGSIAALSEQDDLKLKSEGRDFSVMVSTRKKCSCLFLGPARF
MNHDCDSNCEFILIGQNSITFRVIKDISIGEEMTVFYADHYFGEDNCECLCCSCERLQQG
HFSPAKENDTTPNESDAEQAVTSTENNRSRRSGRSNALKIDYYVPDQVKRGRTASSDLVT
GTNSKALHKITNTEQTKKKSELTNQHNIIDGNIVKPITATTVTRSFRNNSLNDILSEPGR
QRFFVDARANHRFKRAASAPAKINYRGHSQYQPLLSQNVSLLNPVQFYNGRVQHDDLQHD
KQLEAFKDWLDDISDVSDVEAPNADDCQLLSRRNSELSCCANWKEYRMTRASEEPSLCGR
CNRHYQIYGIHWPIRKIRKPCGRAKPKGTIKMDSPKLLLPPPIPPVEEVNPSPTPSKTKD
RAILHEIAPRIRHKGNRLKGKTSFKVDQKPIIPSAASYDNDPIIISAWPTNLSIPIIHTK
NIPMCCKNVEKSLLINAQDRLIISRPSKRIPNTPYQPICLNSDMRDCRNQLIELQEKRDN
LIQLRNRLYQVIYSQNNERTGSVEMDDTTSRQHLEEFTSSDAYPTSPAMNDIDTPTDIDT
VQNADCNSQATLEVNVVDDYVILEESNLSSDYIDIEYYDDENYHTFDSIPVLDGHTDTDS
PISITTPSSMIIPEDSKCNNEDISKQSENISFKLPADITMDDNHHDEDCPTVDAQEVDLS
NIVDDVIDIENVENFEPLIVQVVNEVKTKECVESAVVAEVNNAVDEYKNDKLTVSSPIQP
CASSPTQTQNEEKCEDNSNLMVASTITDDSVDHEDSQDAAVSVFVNESTEIENTNCSSTS
VDQRVSSSSTRNTSNIEFEEGANVIKASIRIVDNEQSFEKSLSEGGIVNKHGEIPSPIHQ
GTCAPDLVQTSDSKEPSEDVKQTQEPCSPDNVHSPINDAPSPTFTEILEYAVSPVITSQN
PSFAQCNTAQSESKTIVKDELLNEALFPVDCLSAMDHQQSEVALMTKRAKEPNPENNDST
EISKLFSIASEEATNKEKTDDTMDSLELGIGKTAKRRRKATEFRIISVDTTTLPDLTNSL
RKPPAMEYTPTEFQASIDFLSIVSGPLPKEAMSSMTHRSYFSSILGSELQDHYSYSNIDT
ITSPALEEEQLVDNYSPYYPPRSSTESSTNFPQQSDEECSSGNSVPSFETIVGQNSFEQN
SSNAIYSSSAIEYCFDVKKEYNEEELTNALRRATKYNTANQENNRTHETQLEEIERVKRE
EYQQYSLPSFQDIISQNHPRTYIYHLGNRHQPNLETARIPSLLGISNLLSQEKMANISAP
CQMAPLPDFSTINQERAPSNADSICGSNSQSKSDDSHIHTNRRNESTRQSSPSPIPQQPP
MKVSFILQSQDDAKESNKLKTKNTPKEVQKKKATTQKQQCKKPEATKPRTRTATSNTRQT
RSKKKSQVACPITPPQREPMLSPSKTVRPTIKNKYNGYDPLNPPVPRHTPTPLASSRKSN
GSVNLNNCDTENDISPFLPIEPNC
>KMT5_Mfu_357536 N-methyltransferase KMT5B
MDFSVLSRYDDMLASYFVDSLYLWFKTLRMNNDFIGTTVEEQTIIKVIREEILDCSHVPA
GVKDATAIFLEFPYFKDFIHDLSKKQAAEFTQHMKRYLYMYAHNAGFEVGSTKRYTGKME
ACIVATKNWRAGEQVKYCLGSIAELSEEDDAKLKKEGRDFSVMVSTRRKCSCLFLGPARF
MNHDCDANCEFLLIGHNAITFKVRRDIACGEEMTVYYADHYFGENNRECRCTSCERLQQG
SFSVQSTEDDENPVTPEDGESSNIRRSQRKRKEISYKDYIVHPPARRVRHNPDSRKESSN
ALNEITNASPILNQENSMTENKGLETIRQDLRHIEMNLSFICNGKQDTERCTHMPPQDDP
QKHDEQQLHHSLNSSTPGEYLSLRYSPLLPHSYQSIQNESVKDKMVDFNSSLTVDDEDMS
NFCIWLDIQSDLSDENDNNTIIIEKIETTCCSASKDLVKFRTSEGLEVCARCYRHYKIYG
IHWPSRKAPKKPKNARLKAIVNQKPSSRANRRKTDLSSVANCVANKSEFLHDNCLSSCSS
PAPYSSYSAFQTSSLSELPLHIPGSEQSSFSSSQLRTFRNNINHRSFHPTCTTSAKQTYY
LLPKPSGTRAASTNNLYDIGPNENEVRTHSNNVSTNPMHPVTESSMLNMKSSQMIANNER
NTSGYPIIIDVTKRELQSIPTITNQHIPIHQCGKEWLLAYQRQFEEPIQSYEARMDKKLH
DHKVKLKYLMNRRRDLKDLKRKYQLLHKHQSLGKSRNTRRKKAQGSEHHIMDTPDLSRNI
NVKSPFKSKASGKVSAAEPLVDSSSDLQLDFQAQPPSEFQLESRHGQNNANTNAENSSSN
TDIQPQLQRKQVHKSTSHETLVEPLSGSPSDIGLEFQPEYLQEPLSEYRTESSRKKSQSD
PSSDIIYTIDPSGDTGMHLHLQSTESFPKFIVDSSDNSRLDFQVEQLSDIELDFRSDPSD
HIVDNIYSSSDIDAHSQHQSKTSCSESLTESSPNSQLDFRIELPSDFDLECQLIDESDSN
GQIIDTSNTYNDPDIPPELPLITPSIVSSSDSAVVPFSDSSLSEFGVQLQQDNEPEYLAD
CQSEHASEFELMPLAKSAVSPWMEAELSLNVYSVHQLKSQLKSRSDDETEPIPFSSSVTL
PENEIEDSGQELPLEKAELEERQLKPRLEPQLEPQLEEESELEAQVEEPQLVESEREPQL
EPQLEPQLEEESELEAQVEEPQLVESEREPQLEESELEPQLEKSEVDPQLEDTQLEAHVE
EPQLEESELESQLGESELVPQLEKESQVESRVAELQYEPENGSSVYTHSIQRHYTSENWA
DSQAERITVLTNPIVDSQKEHFHVSPTEDAVVEPIDYEPDTSMTSRSPDIGSDFQHIPEQ
KCQSTNTIGGSICIMDENSINRLNSIAKAHEPTVIIKKSPPDSRKFKPTSTHSSNLRDYE
VTAVSSATRSSNATSPLMVTHNNKVADPNEGPRELKIVIQTMGTEKNITKEYKTEVGSQK
HRPTLPTTINNESSNPSSRFSADVDNKIAQALARKNQRYLELQKPLAKQSCTSRNDTSSN
HLDIPKELEHIPLINMAKSTKISTPSSEKSLSQSQSMAKGAMLAQNRRKSIHSRRKSIHL
GHSGQAAVPISIPTSTRKSIYYSY
>KMT5_Mfu_360831 N-methyltransferase KMT5B
MQTTPTTSNNKDNLMDFKVLSRYDDLFTDVFLDNLFLWFNTIKMNNDHRRPRVPNNKILD
IIQRNVLEKAKPIDAVTELLAMDYFKHYLAMKNQKQVQEFIQHMKRYLYMYMPNAGYEVG
DTRRYGGNGRRVEACLVSTKDWHVGDEMRLLTGMIACLDPKDDAELKKGNRDFSVMWSTR
KNCSCLFLGPARFANHDCDSNCKFISLGQNSITFKVLKEIKSGQEITVYYGKHYFGENNC
ECRCITCENLSMGYFASLDTKRNTPIDMKDEDLGGTRRSTRKRKPAQQEDYTAALVQRRS
KRTSIEPQQRHSVDSLEELIGEDAEKMEIDFPLTIKKEQSASPVMRHTPELPPIPVSPTT
ATTEKMARLKVMSIGFLCGGSDEETSPVPSAVKDRRVSDCPLLDLLVDAAMDAEYLKSEE
KKVAEAIKNKSNQITVVVNPDIHRDATQRVLLQQQQQQQQQQQQQLQHDSSSFMDSSDSK
ADSAVSLSPRMITNSVKKEREEEHHSWHREIDDELFNKDDFDALDDFLDDVSDLSSVSST
ELSNWTTEDDDEADDDDDDSEIEPVSKKATKKASSPSNAPLLEELTCIACTRPLKKQDIS
EQVGADMSITNELATWTWSPSAIFTDWRPKRCPRCERHYTIFRQEWPNRKIKKKKHSAID
NLKKSKKNKKPKKRNNTTSKRSSPASTVAAASPTPAAAAAEETSTPIVFHIQDDPDDLNY
IPPSPLSEVVFDDDDSF
>KMT5_Mhu_181209 
MDLQTLSSLDDLLSDVLLDGVHLWFQTHKMNKDYQPLCLPQETILHIIQKRVIIDRRVPD
AVKELLKIEAIVQRLNNERLLQNFQVHARRYLNVYLPAAGFEISQTDRYSALTNKSEACV
IATRVFEAGHELRFCAGSIANLTVQEEKDLEKKTSDFSVIRTSRRGTCLFLGPARFVNHD
CDPNCNFMPVGADVICFKTLKPIDVNEEITTYYGDNYFGVGNQECLCATCERLGRGRYRT
DNEEVEAVQTISSSIETEEGLLIRRLRTRSINPPCYTRTRLRKSPSGTKPTHQYEGSGPW
LHTGSGQLTLAYEEAARTYRPNSTPALGSASPQLHTLHNDGTNNQPLPHSPVCEDSTVSQ
PTQTPSALNFFAVTDSVSDLSLVMDSATDTRIAPIFCSQLDPGCRLPSSVTAPAQVRVQA
QAQLAPNSRIHISPQTC
>KMT5_Mla_863 N-methyltransferase KMT5B-A
MDFSVLSRYDDMLASYFVDSLYLWFKTLRMNSDFIGTTVEEQKIIKVIREKILTSPQVPV
GVKDATAIFLEFPYFKNFIRDLSKKQALEFTQHMKRYLYMYAHSAGFEVGSTKRYTGEME
ACIVATKNWKAGEQVKYCLGSIAQLSEEDDAKLKKEGRDFSVMVSTRRKCSCLFLGPARF
MNHDCDANCEFLRIGHNAITFKIRRDIACGEEMTVYYADHYFGENNRECRCTSCERLQQG
SFSVRSTEDDENPETPETPEDEESGSIRRSQRKRKEISYKDYIVDPPARRVRHNSDNTKE
SSNALNEITNASPILYQENPMTENKDIPTIRQDSRHVEMNLSFICNGKQDTEPCTHMPVQ
NDPRNLNTKEQELHHSLNSPTPGVYTSLRHSPLLPHAYQSIQNESVKDKTVDVNQSLTID
DEDMSNFCTWLDIQSDLSDENDNNTIIIDKSETACCSTSKDYIKFKTSEGLEVCARCYRH
YKIYGVHWPLRKVPKRLKNAQLKAEVNQKPSTRVNRRKKDFSNVENSVTNKSESLDDKCL
SSWSSPASLTPPYSSYPALRTSSLLDSSLGIPGSEQSSFSSFQLSTRRNNINNSSFHLTT
AMPEKKPYFLVPQLPNTRAASANNLCNIDPTGDEVEAHSNNGSMNTMDPVTTSPMWNTEG
SQMIVNNERINSDYPIVIDVSKGELQSIPTITNQHIPIHQCGKEWLLACQRQFEEALQSH
EARMDQQMHDHKVKLKNLMKRRRDLQNLKGKYESLYKHQSLDKSSSTRRKQAQGSKCPIT
DTPDVSRNINVKFQLKSKAYGKISAESVVDSSSDLQLDFHAQSPSKFQRHDQINDNTTNA
HASSNIDIQPQLQRKIVHKSTSPSGIGPEFQPEYLQEPLSEYRTESSRKKSRSGPSNDTL
YTIDPPTDTGVHLHLQSIESFPKFVVDSLDNLQLDFQAEQRPEIELDFRSDPNDPIIDTI
DLSSDIDAYPQLQSKMPVLEPLTESPSNSQLDFPSDFDFECQLNDQSDSNGQIIDTLSTD
SAVVPFSDSSLSEFDIPTRQDNESEYLTDGQSEHVSELEVKLLPKSAISPWMKTERSLDD
VQQSKSQLKSRSDGETEPILYTSSVALSENEVLDSGLERQLEVSALEESQLEPPLELQLE
EVAELEVHVEGTQLKEAELESQLEEAEVKAIPEEAELEPQYQLEAESALESQFEEVEVKA
IPEEAELEPEYQLEAESALESQLEKAEIKVIPEEAEIKAPPAEAEIKAPLAEAEIKAPLD
ESELVPQLEEESHVAELQYEPEHKLVYTHDSQPHYGPENWDDSQADCVNASTDLIADSQK
EHFRLTPTENAIVEQLHYKMNNSMISQSSDVKSDLQHTPQQKCRSTNTIVGSTHILDKGS
INRLESIAKAHEPTVIITTDPPYSRKTKQTLTCNSNPRNYKVTTVPSITRSSNTTTSLMI
TRSKVADLFERPRELKVVIRTRKSTRKTVRKECKTKVGSSKLSTTINDESSNPISHLSAD
VDSKIAGALARKNQHYLERQKPLAKQSSASRKDTSSNHLDIPKEPEHIPLIVMAKSKKIS
APSSDKRLSQTRSMTNRTMLAAQNRRKTIHSRRKSIRLGYSGQAAVPISIPTASRKSLYY
SY
>KMT5_Mla_8718 N-methyltransferase KMT5B
MQTTPSTSNNKDNLMDFKVLSRYDDLFTDVFLDNLFLWFNTIKMNNDHRRPRVPNNKILD
IIQRNVLEKAKPIDAVTELLAMDYFKHYLAMKNQKQVQEFIQHMKRYLYMYMPNAGYEVG
DTRRYGGNGRRVEACLVSTKDWHVGDEMRLLTGMIACLDPKDDAELKKGNRDFSVMWSTR
KNCSCLFLGPARFANHDCDSNCKFISLGQNSITFKVLKEIKSGEEITVYYGKHYFGENNC
ECRCITCENLSMGYFASLDTKRNTPIDMKDEDLGGTRRSTRKRKPALQEDYTTSLVQRRS
KRTSIEPQQRHSIDSLEELIGEDAEKMEIDFPLTIKKEQSASPVMRHTPELPPIPVSPTT
ATTEKMARLKVMSIGFLCGSSDEEETSPVPPAVKDRRVSDCPLLDLLVDAAMDAEYLKSE
EKKVSETIKNKSNQITVVVNPDIHRDATQRILLQQQQQQHQQLQHDSPSFMDSSGSKADS
AVSLSPRMMTNSVKKEQEEHSWHREIDDELFSKDEFDALGDFLDDVSDLSSVSSTELSNW
TTEDDDEADDDDDDSEIEPVGKKPTKKASSPSNAPSIEELTCIACTRPLKKQDISEQVGA
DMSITNELATWTWSPSAIFTDWRPKRCPRCERHYTIFRQEWPNRKIKTKKHSAIDNLKKS
KKNKKPKKRSNTTSKRSSPAATVAAASPTPATATVEEALTPIVFHIQDDPDDLNYIPPSP
LSEVVFEDDDSF
>KMT5_Mlu_1073722 
MPNAGYEVGDTRRYGSNGRRVEACLVATKDWQVGDEMRLLTGMIACLDPKDDAELKRGNR
DFSVMWSTRKNCSCLFLGPARFANHDCDSNCKFISLGQNSITFKVLKNIKCGEEITVYYG
KHYFGENNCECRCITCENLGMGYFASLETKESTPMDMKEEEQGGTRRSTRKRKSALHEEY
VDYSQSNSPSPSPSPNPNTRRSKRASIEPSPKPANSLEDLIGDQQKMELDSHITIKREAT
PPMPISPTTATTERMARLKVMSIDFLCGSDEEMSPAPKDRRVSDCPLLDLLVDAAMDADY
LKSEEPTHHHHHQSGQITVVVNPEIHRDAAHRVYMQQQQQQPHFQYQEQSKPNLQISRHS
SKDSPTQPDSPQSSSLDSSESKADSAVSLSPRLQLNSIKNEDEDCKHFFRREMDDGLFES
HDDFDDFLDDVSDLSSVGSTELESEMEEVQAAPARKAKKPTSPLSVHNHRQQQAPLACIA
CSRPLKKKDISEQVGADMSITNELATWTWSPSAIFTDWNPKRCPRCERHRLIFKQEWPSR
KKKKKSSSDDEENEDDKKSKSSGNNSSSSSSSSVSIKRKKAKKKPTALKKSALASSPVIV
ATSVTTATTATTQVPSTTQAPSTTQAPSTPVYQMQDDPADLNYIPPSPLSDAPDDDDDDP
F
>KMT5_Mlu_1406380 
MDFETLSKHDDILASYFLDNLYLWFTTVRMNSDPIHATGEQHMAIETIRAMVNRPGSSDV
SIRDSVKQFLEFPYFKSYISKLPLKEARYFQQHLKRYILMFTHQAGFEVSSTTRYTGTME
ACILATRDWTAGEIVQYCSGAIVDLTKEDDAKLKSEGRDFSVMVSTRKKCTCLFLGPARF
MNHDCDANCEFMTPQNSTISFKVQRDIRRGEEMTVYYGDHYFGSDNCECRCLSCERMQEG
SFSVEKSDSEETEKDDALTPETPTEDENPGGIRRSGRTKKEVDYVYKDVLFNPRRQRATP
PKPSKEQPTSYTTPLVEITNGKSLEDTIENMTIDDPDEMKMNQRAKMQKPFEMDLDFICN
ERSPCQGLSKAGHPHFQPYTQCNGQTGFTWGAQQTEHTHMHLTDHHGQLLNSTHPLPQPN
QAPVDPQLAQFCDWLDGLSDFSDTEGSIVGDLNVATCCQTAKEYKTVVTSTGRELCSRCY
RHYKIYDLDWPSRKKPIVLPPPLPPTPPPLPPQPAAAAAVPSSLLPLPSSVAVGDHTKKG
AGKPSPRNRSKSQKRARSKAKPPAVREEPLSGRAKLYIDQPEQSTNIPHYPSFEPLYTLP
HDPPASLALLAPAPPLQSPHIDPVIAAFAYQQSSHNYSLTSLHASSTFTPPLSLSSASSA
LRKMPQRVYAAQHPRSA
>KMT5_Mmu_394289 
HARRYLNIYLPMAGFEISQTDRYSAVTNKSEACVIANRSFEAGFELRYCAGTIAILNEQE
EKDLENRTSDFSVIKTSRRGTCLFLGPARFVNHDCDPNCSFMSAGSNVIYFKVLRRINVN
DEITTHYGDNYFGVNNQECLCATCER
>KMT5_Mpa_3853 
MDELPGDDDFLSCMLLDSLEFEPSIVTHKMNPHFRPVRFDRDTIAQIIRRHVIWERDITK
AVSVFNELPVVRKHVARKTPAQRQVFDSHVQRYMQAYLPTAGFEYAVTYRYRVARLRRLA
HIEDAAQAETARYHAHLSPGRTDLCVLALRSFQPDDTITFCTAALKDLTRAEDEALREEA
AQARAADVRDGHVRPQRDFSIIRSSSRKCSQLLLGPARFINHDCQPNAEFRRSGNQLTIR
CIRPIKRNEEITTYYGDNYFELGNKECMCATCEKYQRGFFASHVADESVSTPASTESTLE
DGRTLRSRSAREAAASQAAQIVTSPDDMIAYQLNPDAQGPECECLTCHALFRAPEKWWTP
DECARCERHYKLFKCDWPGRYPKENPAEQTTIARPLKRRAAMENGSTTTKRPRAKTVQTP
EPTVSQDISSPVKLSPVRECREASPVSDTEPPPKDPHARPRSLRRFELHSDDSDDALDAI
HLGPRILGHGASTDVLASYWGAPEGERRVRRPTTMGMPLASERIASAHVTKRVPSSSRPQ
GRPAKAPRRIVSEPSERSVSAPLPKTEVPTPSPRSSLSPPPPPSPPSPPTTAPVIATKGP
ARTSISNLALFWSGGVEGRTRQQAKKAQALASTTQSPRTSARVSRTASPAPVTVVKPEPP
SSRSVSDVPLPLRSSSPAAPAKPVASPLVKVERSASSLSPGPSEMPSGAPQPPLPALPPR
PTATSLPPGVPPRQPLRRNLRWGNGKTSMSRPPTQTMPMRVVWPSMVKTESLSPAPPIPG
VPRPLSSSSASSSSSSSSSTTSPPPQPSSASHTSTAPLP
>KMT5_Mra_10381 N-methyltransferase set9
MDFSILSKHDDILASYFLDNLYLWFKTIRMNSDSICDTGEQQQAIETIRQIVNRPGSHLE
NIKAGTKLFLQLPYFNEYVSKLSVKEARYFVHHLRRYVFMFSHQAGFEVSSTTRYTGTME
ACILATRDWKAGEFVKCCAGAITELTKEDDAKLKSEGRDFSVMVSTRRKCTCLFLGPARF
MNHDCDANCEFTLEGANAITFKVQRDIRCGEEMTVYYADHYFGIDNCECRCRSCERLQEG
SFYVEKSDSEETEKDDAITPETPPEDENTNIRRSGRTKKEVDYLYKDILASPKRQKASLT
KSKKVVPIGSSNIPLNEITNSKPLEETIDAMTIDNEEEHGENRHSKKHKAVEMDLRFICN
EPQQNFWISMPANDDVRRYVRTQYQYDMLYEAQQLTAENANNEYFGEVIHLPLPPLRLQY
NVQNHPPGIQTTLSWDRQTKDKQLTKLIRWIDDQSDISDSEGSITIDLNVASCCQAAKDY
TTVITSTGRELCSRCYRHYKIFGLEWPTRKNPISLSVSASSSSFSSPSSSSSSSPASLTP
SSLLAPSPALKSAVSRSRS
>KMT5_Mra_1289 N-methyltransferase KMT5B
MLSNNNNNIKENKDNLMNFKVLSRYDDLFTDIFLDNLFLWFATIKMNNDHRKPRVPNNKI
LDIIQRNILEKARPMDAVTELLAMDYFKHYLMAKNQKQVQEFIQHMKRYLYMYMPNAGYE
VGDTRRYGSNGRRVEACLVATKDWQVGDEMRLLTGMIACLDPKDDAELKKGNRDFSVMWS
TRKNCSCLFLGPARFANHDCDSNCKFISLGQNSITFKVLRNIQCGEEITVYYGKHYFGEN
NCECRCITCENLGMGYFASLETKENTPIDMKEEEQGGTRRSTRKRKSALHEEYVDYSQAN
SPSSSTNINTRRLKRASIEPSPKSSNSLEEIIGEQQKMELDSHITIKKEATPPMPISPTT
ATAERMARLKVMSIDFLCGSDEEMSPAPKERRASDCPLLDLLVDAAMDAGYLQSEEETHH
QSDQITVVVNPDIHRDATHRVYMQQQQQQQQQQQQQQQQQHQQQQQQQQQQQQQHHQYQQ
QQSKPNLQRSRYSKESLTQPDSPQSSSLDSSGSKADSAVSLSPRLQLTNIKKEDEENNHY
WRREMDDGLFENNDDFDDFLDDVSDLSSVSSTELSSWTTEEEEDGSDEEEEEVTPIKKTK
KSSSPSTSNLHHQQASLTCIACSRPIKKQDISEQVGADMSITNELATWTWSPSAIFTDWN
PKRCPRCERHFTIFKQEWPNRKIKKKKHLLDNKRNKKSKKTSKKIKKKSSPIKKSALSSS
PVVIAVAEVAAPTTPVYQMQDDSDDLNYIPPSPLSEAPSFEDDPF
>KMT5_Ncr_KMT5_NCU08551-SET10 
MTKPQGTGGKKKNQLTLAQLAAYDDILTDALVDHAYYWTTIPKNRTSYHPSRGIKEEEIT
KIIQNHLIVDPDIATAEEKLLATDGLKRFCNTLKTPREQNDFKAHLRRYMSIYLPDCPFE
VNATNRYTIVTYEASITARRFIQRNETIKYLAGIQVVITPEEELEMSLRKKDFSLIVSSR
SKSTSLFMGPARFANHDCNANARLITRGQAGIEIIACRNIEVGEEITVTYSESYFGENNC
DCLCATCESNLRNGWRPVDGEAAVQKSIEDEQPTESSTPYSFRRKRRYGSTALQASRTPS
VTPDMRPRVLRKSQSQMMLGERTSTTDSAAQGAGADGQSRKRALEMGTPPFTPTKKQKTT
QYPVVPIALSTAPSRGSSDNETSKSPLSFSTTNDNVTDATSQGSESPGPIILSPEPTPIK
QAIGLLKQEEGVNEVAVQQVPEAFTPPPSQPTEEEPPMVRPAFERLAARDRMSIANLISG
PSSPAPPVVFSVAEVTTHRPKPQTLQLQKTDQTATISTLQTVTAAVQKEAPVVKTESPIK
PTVGQVEKITQVQTTTKSCTPSKPKAQAAALPQHHMPVSTAPRGRVPHDYTLTPLLLSEP
ETAWIMCTHCASAFVQKNAYLTKSTCPRCERHSKLYGYMWPKTEKYGPNDKEERILDHRM
INRFLTAEEEARARGRVYWRERMGSKGKQGSSAPSTKGTPAGEKNEQSAKQEQSQGQYVQ
ERFAVRKKVKVQVRSTVPTPVIMTKKDEVAEAAALGLRRSGRARRVSAKLADCELDF
>KMT5_Obo_3424 
MLQDSRRTGVRAEESERESRGLLHLPPLDHSTFYNLGPMPHVPTTCSYLSRHTKRYFSLY
LPNAGFEVGQTFRYDPAKAEACLLATKDFAVGEVISLCTGTLAYVSSDQENALTGSQQDF
SVMYSSKTRRMGVMTGPARFANVRIFLRTSVVFAVGCS
>KMT5_Pal_394492 
MQQLLQQQNNLMDFKVLSRYDDLFTDIFLDNLFLWFNTIKMNNDHRRPRVPNQKILDIIQ
RNILENARPMDAVNELLAMDYFKHYLALKNQKQIQEFIQHMKRYLYMYMPNAGYEVGDTR
RYGGNGRRVEACLVATKDWHVGDEMRLLTGMIACLDPKDDAELKKGNRDFSVMWSTRKNC
SCLFLGPARFANHDCDSNCKFISLGQNSITFKVVKDIKLGEEITVYYGKHYFGENNCECR
CITCEKSSMGYFAPLETKENTPIENKDDDLCGTRRSTRKRKPALHEDYTLTLRKSKRVSV
EPTTIDSLEDLIGQDEKIHESPITPSVVPEQSPTPPVSIKEEPISPTTIERMSRLKVMTI
GFLCGSDEEAEEEETSTAPERRVSDCPLLDLLVDAVMDAEYLNVQEKAAAVAAAKAKAKA
VEVEKQQLPSQQEITVVVNPEIHRDATLRVLLQQEQQRPNLQPLGSPIESNDSKADSAVS
LSPIEAKKEEEDRCWRRELDDGLFNSKEDQENRAFDDFFDDVSDLSSVSSWSSEDEEEEE
EIRTTKNNNNNNNNNSNKKSTKSSVNLNQELTCIACTRPLKKQDISEQVGADMSITNELA
TWTWSPSAIFTDWRPKRCPRCERHFTIFKQEWPNRKIKKKKNKAINNKKKKGKKSVSPVK
KLSPFPTPPSVKDEEEQVNNRPSTPVYQIQDDPEDLNYIPPSPLSDVVYDEDDDEDDDTF
S
>KMT5_Pal_421372 
MKRYLSMYRPNAGFEVGSTTRYTGKPEACLLATKDWKAGEQVSCCVGSIAALSEQDDLKL
KREGRDFSVMVSTRKKCSCLFLGPARFMNHDCDSNCEFILVGQNAITFRVRKDIKVGEEM
TVFYAEHYFGENNCECLCCSCER
>KMT5_Par_316352 
MPNAGYEISDTRRYKDHGKKVEACLIATKDWHVGDELRLCTGMIANLNPSEDAMLRKGEK
DFSIMWSTRKGCSCLFLGPARFVNHDCDSNCKFISLGQNSVTFKVVKEIKCGEELTVFYG
NHYFGENNNECRCATCEA
>KMT5_Pbl_112008 
IYSLDFFKDYLRGVSQKDKSAFGQHMKRYLSMYVPNAGFEICDTRRYSQEGEEAQACVIA
TKDWSIGDEIKMCSGMIAVLASEDDDELKRQNRDFSVMFSTRKNCSCLFLGPARFMNHDC
DSNCKFIPLGQAAITLKVVKDVKCGDELTSFYGDQYFGEDNCECRCVTCERQVWICYLDM
HIKRIRCLHFLHLVPGI
>KMT5_Pfi_351191 
MERKEKTKERIKRKNKKENTRNLKSFETENIESDIEDNEDTKLDKMEYKIENTKRYNTEI
ENIEIENEIDNSEIGKMGEGNSEINTETDNMEEDKLEISIENRNENSESMKNDDINENND
TESDFNSVENFSKLDLQERNNNLSKKIHKEGDNNVDCFELCLFDDILCDILIDNLFLGFR
THKVNSYNEDLFLKPPSPNEDNDFSEAILDILTRNLIEENTKYGIDKCYKELFSLLTSDS
LYMDYDLSSLISIKLIKFPTFKEFFNSLSQGELDYFEEHAKRYIEMYHVKAGYQLMETKR
YKSTGKKESCLIATKEWHKGDVLNYCNGILCPMTNNDAVFLKNEDFSIMFTSSLQCNALF
LGPGRFMNHDCQPNCEFISNNGKVYFKVIRDIRIGEELTVFYSESYFGNNNCDCLCESCE
KKQLGGFSRPVEESTASESEKESNSNHHISSVLRHRRRAQPLSFRPRLDSNSNSYRSSSK
IKSDYIYCCLCNNQIKKKKSKEDNISKDYKCDACLRHYKIYGQNWPSRDPKYKRSQIEIQ
SNDNLDDFRELFFKSIANNQIDETYDCIYDFYNKHTNSDTRSLVKNKTYMDIIKSRICET
VPRKNKENELIIKKEDENNNENEIESKSRNSLNDFINGTDYTNNAFNRKRRYVLDNHLKT
VNRVVKKKKFSLNSNIPSNLSYDTLFYYGFSDYSLGLETDNKYRNHYLFTQMSDKVRKYE
TNDKTAYNYNLLNRSLPVKNSPKVNSMVYDRHPIYLDPLITPEIIYNTLFDDKYEQRQQN
IITNIDLEFIRNSYCRRKLKKYLSYKNKESEIDIKSPRNGKTEEYKYYGINSLLERLHDL
YSSQWDIIQNNDISSLNNNVTTNKKYYNNLHSVKLYRINDLVDCFSEYGWYRAIIKEIQF
DEKNNIKYYIHYENWSIKYDVWKNSKDIRNLHEEYNIHQTSTIGL
>KMT5_Pgr_15721 
MAHKNNTLGNRSDSDKPRPATPSHHPSGSYTPAEKLTRADDLMSDVLECFLWPSPNNSSH
PPKRTIKFTPGYRRPRALNINDFKQIIHSVQTGELRNLTEATTLIRQLPAVIHYLNNSEP
PRLGKHIGLYLQLFLPKCGIRFCETDRYDQRRQPPTVEQAPPESQLSSSHCSTPATQSSS
NSTRQRSRIRANELRDLIGSSQISTEAAPRVSRRGSTRSREPHARSNNLTHLAVFAARDY
APNDIVAGCEGSYADLTEEEDLKLRSNAHLPAQADRSTGAAPRESTDFSHIVNSRGKFQV
FCGPARFVNHDCDNNAVLLREGFTIKFKVTKPIKAGQEILTSYGMNYFGEKNCECMCATC
ERNGKGFYSQHEADSDSDGNKQLTTEQQDSSIKNEFEESNQSMPSLGTDTDLSSLGDSSE
GTTSRASNTPALEHSPPASYSTTPSHVRRQLAQSQSALTDPRPNSRSSSTRRQRPSQPDH
QDQLKSSAAAFVSPVKFRPTQDLTLSILRPLEPERVEPQQNLITKLEPPPVSEPVRQPPG
PKADGQVLPVKRKTYWITTKQKQLGLVPWEADTLTPTSSTSQPYSPMTPSLLGPSRRDSM
DRSVSGQKRKAPTESCSARLPKRSYWVSTKEKELGIVPWEAGAAAESPERSAAHPRSCRS
TRASRRASEGMDAVIGFPTAPRGSKLSYKVFQEGTQEAEMLNTAIGRELLGFRPRAAKKK
TVATEEEKGEQENAVASSDNRQLDSADTPLDLNGDASIGPYDEIASFLLRYPGEQQPTGA
QSGGESGKEDAIQQEEKTAERVEEKEDGGPLLVAQVTSTTGSPSTCTSSISPKLHSRPRR
AVVKERQPKPASRPRRKPHSFPAALDTPSEHSGSLSPVPTPRLIPSHRSNDNIPREIQPK
DDPASSAKSPSTNGHRLLVSSIG
>KMT5_Pni_730641 
MDYFKHYLSTKSLKQQQEFVQHMKRYLCMYLPNAGFEIGETRRYSNGRHAEACILATKDW
HVGDEMRLCTGMIACLDPSADAELKQDDRDFSVMWSSRKGCSCLFLGPARFVNHDCNSNS
KFIALGQNSITFKVIREIKCGEELTAFYGKHYFGENNCECRCVTCEGRGEGYFAVQTSKE
PPQTEPINNDSSGTRRSVRKRKPTVYEGKKATGFGHFSNPLDYVAHPSRKSSRRPPQPCP
DALDSLITKIQDSAEERSHVMSIGFICQPIPRADSPLGLLCDAVVDAQYLKVDSTAKEDS
LEPDDCSDTKADSAIGLSPRASTKDDEFAKIFKQEEDQTSALNSWPKHNDKYSDNDDKDN
DDKDDDEYAYMDELLDGTSDLSSCSDDSSEEDEEDQIRTPRPKTRSTDLSCTACQRPIRE
ERAARANAADLSVASTLATWTWSPSEAFVDWGPERCARCERHFIIFKQEWPSRKAKKLRV
KKPKRKDKKKKMELPKNSFQPPAVVDAELMEDLTFSEHDGLFTPQPLTPSSDVFSDIELA
>KMT5_Pni_771034 
MEYSLLSRYDDLLADIFLDGLHLWFRTIKMNADHSERRLPSEKIISIIRNHIIARNRVND
AAQECLDLDFFQDYLRGVSQKDKAAFGQHMKRYLNMYVPNAGFEICDTRRYSQEGEEAQA
CIIATKDWNIGDEIKMCSGMIAVLASEDDDELKRQNRDFSVMFSTRKNCSCLFLGPARFM
NHDCDSNCKFIPLGQAAITLKVVKEVKCGDELTSFYGDQYFGEDNCECRCMTCERRGNGF
FKPPEIKEVSVEEHQEGSARRSTRKRKAVSYEDYFVLSGRVKRPFSEGGKGKPVVTKQDS
AVILSASSTSMIDPLLPQPDSVMSIHFLCGDANPLSNLLEIALSNVRDSDKPHLHGKVYL
GDPTELMCNLACLTEKEFEENSAAYLSKKQADSFKPTTISVSGLQGDLVLKESSTEESMD
SLTDGLASTHIQSTESENDTLQTNQDALDRDNSLFEDEMAGFLDDISELSSLAGSEISVD
TKIVEESRVSDIACAICGNFIEKDQVYTRCHRCHRHFLIFDLEWPIRKLKKLPKGRNLKG
IKVPFGVPLNVEPSVPLPVSNKTEWSPIRPISPSPEPPRPASSMSPTPAPTPTPTPTPAP
APAPAPAPAPAPARKKNGKRSRKPPPRSAQQNLQKKRPGNEFIPSDQYYPPALAIEPTDY
SHPIQTPFNSTHPSQLLDQLHDDSYLAHSTDSFSYTIQQEKTPSSSSLVTDWKRLSEIMG
LEHLKTKSTQLLNDEQIQIFIDAKSKVYAELQQYACAEKTKEFGALEDNHCIDPRRPPTS
LKYQINTTTASQTTSHPPSLQENHIATQPKHHGVQPDKSQSLHFIHSSNETKTISKANHL
KWPVYNSSHSKSDNTLGNYCIYNSPDHHPEPIANKPKKKSVKKTRAIKDKSKETKALEVA
HPAPGIPSNGHQTHDSGYTHSTEPAPPGVPYFPKDDMFFPNDANNMTFLFERPSSDFLNG
SADRRVSHHSQSSYPNSSDNRHSEMAGQIQDKPQQMSYSSSSSSNSIVDASQEGDDRHKN
TREYHIYYQSIHNSNHQYQSIKPSIVGFPDRYKDELVYGKYVVNEAMYRSEREASDFSND
SALQCAAIEAKRHFNRHKAARFQAYGEAYVIGLQGM
>KMT5_Por_KMT5_MGG_07393-MoKMT5 
MPPKSAKKQPLTFAQLAAYDDILTDALVDHTFYWTTIPKNRPSYHASRGVKQDEVTKIVK
DHVILQPNVKLAEEKMLATDGLKRFCNGLKTPKEKDDFRAHLRRYLSIYLPDCPFEVNST
NRYTIFTHEASVTARRPIRKNEIIKALCGIQVVISPAEEAEIAKRKKDFSIVISSRSKST
SLFMGPARFANHDCGANARLKTADQSIMEVQALRNIEVGEEITVTYGDNYFGEDNCECLC
RTCELGRVNGWAGDEGDGNGGFEKSIEEDQGTPAGYSLRRRRRDGSTSRAMSRDSSVTPD
LRPRIRKTRSKAQLNTSDRASTVDSEASGNQTAKRKRELDTLASPPFTPAKRQKIASGLS
EMMTADLLPPASMSTPPESSVGQLSRQSSVFERGTSEQLVESSDVTTPEHDSSESSTPPP
KSDVDEDGSQPVAPALAATRDGSQGLIQKPSLKGISCAGTSTTTLSSSRAVELYSPSDVM
LMPQSRPSTREKLTRSQVADESADATVVKAEVSETSTITVVNSVEGDSTSVIAGEVARIS
GKIASSSETDTKSESSTASPCDTTLDSGAISRSKKARQDDKDEPSQRGQSKKRMPGDYTL
TPVLLSEPMTAWVHCSNCATAFVQRDAYYTRANCPRCERHSILYGYVWPKTEPEGSDDDE
ERVLDHRTVHRFLDPEDEAKVRGRKLSAWLVNKKLAEAKAAEVAEAAKNKKKQPSKVVKK
VASKTTITAATKVKKAASTASVFGRVTKAGSGVSEGLKTSKTSPVTLSKKSANSEVDHGE
AVGDSITSSASSAADSADCTTQMAIAQQLGAYVDTKFGLDDEGMSDQGDVDHCAKGKIDE
RKQSSVLQQRRLSLDSAGNRRRSGRACKASAKATAAAALATVGSD
>KMT5_Ppa_118985 
MDFSILSRHDDILASYFLDNLYLWFKTIRMNSDSILTTGEQQMAIETIRRIANLPGSQTV
AINNGVKLFLQFPYFKKYISKLSIKEAKYFDNHLRRYLYMFSHQAGFEVSSTTRYTGTME
ACIMATRDWKAGEVVACCAGAITELTKEDDAKLKSEGRDFSVMVSTRRKCTCLFLGPARF
MNVSCVSYQLAKGSCVLILCE
>KMT5_Ppa_118992 
MLAGPNSITFKVQRDIKCGEEMTVYYADHYFGIDNCECRCVSCERLQEGSFYVEKSDSEA
TEKDDAISPKTPPEDEHINTRRRSGRAKKEVDYIYKDILSPPRIKKATLLKAEKAELTGC
SNIPLNEITNGKPLGETIELTAIDDITDGTHSTKLKQVEMDLRFICNEPQPNHWITMPAD
HNCGLYTQVPWQYNMLLEAQQEMLECSEEFFGQLIHLPLPPLNSQFNNRYHSGGTEGSIT
FDEELTQLYQWIDDQSDISDSEGSIITDMNVATCCEAAKNFRTVITSTGHELCSRCYRHN
KIFGLEWPTRKNPTLPTVAESQPTQPGKSAKPVQTVNAATAATAANAAKLAKLKKSAQSA
KSSNYFYKNVIVMQAQK
>KMT5_Ppa_449253 
MKRYLYMYMPNAGYEVGDTRRYGSNGRRVEACLVATKDWQVGDEMRLLTGMIACLDPKDD
AELKKGNRDFSVMWSTRKNCSCLFLGPARFANHDCDSNCKFISMGQNSISFKVVKNIQCG
EEITVYYGKHYFGENNCECRCITCEK
>KMT5_Pum_343179 
MQSMNTATMDFEVLSRYDDLFTDIFLDSLFLWFDTIKMNVDHRRPRVSVKKILSIIQKNI
LDSGRVMDAVNELLELDYFKHYLALKNQKQVQEFIQHMKRYLYM
>KMT5_Pum_713517 
FLKDKSKKQITEFTQHLKRYLHMFMDNAGFEISSTKRYTGNMEACIVATRDWTAGEQVKC
CLGSIAALSKEEDAILKSENRDFSVMVSTRKKCSCLFLGPARFMNHDCEANCEFFISGHN
AVTFSIVKNIARGEEMTVHYGTHYFGINNCECLCSTCERYESD
>KMT5_Pum_716078 
MPNAGYELGDTRRYVSNGRKVEAALMATKDWMVGDEMKLLTGMIACLDPESDAEIMKGNR
DFSVMWSTRKNCSCLFLGPARFANHDCDSNCKFISQGQNSITFKVLKEIKCGEEITVYYG
KHYFGENNCECRCVTCER
>KMT5_Ral_3287 
MILSRQKRVEFQAFLDIDDISSDVLLDMLELPNPCHKFNVGYKSLREVISVSDIKRVIDS
LLTGKYNLEQAAFEMLLLNSDELGREFRESVIDGIKMKKVEMFESAMRILRECRVKWIGT
FLGERMNYETVCEMYRHLKRFMGLYDKKTGFEICQTFRFEKYTDKVEMSVIATRDYEPGY
VIKNLVGVSVEMSREEDENLQNNGGRDFSVLWSTKKRAYCLLLGPARFVNHDCEPNVEFI
PSSGNDINFKVIKPIKTGKEILVYYGNDYFGPNNVDCHCETCEKNKKNCDVDVEKVLQRS
CRRTTKVFVEEIKKDDEKEKAYPMHSEIIFDHLISLGNSQGKIGVLECPYCKGKRENPWF
IRENLKEDIYGKIICEFCYRHSELFEVPWPNREQDWDEEEENIEKPEEKIGTLACIRKSW
TEAMEANAKSNLAHVAEKILNGGPFVVFIRNTEFGIVIPMDELSGKIRKDLEPYEIVVKL
FPMEENLIKFYPGKQCSVFDPFSDKFMKYLLRKENFMNSAIFEQMMEFLETGSLDPKYYW
STFSTGERNYEKYRFLLENEKFGDDLIGNLQNEYEVGDLVYALEPEINIKYECKILKKRK
NVNGEWEYDVKYIGWKKPMKQPWLKAINLAPKKRRISNEMINERLEHFKSFMKKRESEQK
ENEETRGDREKNGERNEEENEKKSILISIKKPKLERKEKENVMKIESILDNENEDEKMLI
DEKEEPSKENLIEEQSMQLDQQTKVESTEENDKMQLDEEKPIEQEEETKKVEPVEETMMI
EKSEERVIEQDEKSIEPLEGTKKAIEPVEEMKAIEPGEEEKAIEHVDEEQEGIAIEGLKE
TPSLLKEEETFAENEPIKETSHSRTANAQEIVVNTNFVQNENPIENNHLREEEKKENVSD
QFIESTINQTINHSSSHNSTPLFNNALSEISTNSLIDSKIDQAVSKPSIHDY
>KMT5_Raz_CU097_001570 
MNYLHFAIYDDLIANFFLDKLFLWFPTTRVNVNYNMPDTDRKSGISILREYLVYGRTNVS
GAVEAFLRLPYFNNFLQEKEQKEKGKFARHLKKYVSMFVPGAGFEVSSTKRYTGQMEACI
IANKHWQAGEYIKNCTGSVCCLTSEADQLLRSEGKDFSVMLSQRYKHAFLFLGPARFMNH
DCNPNCAFVKHGNEVTFRAVRAIKPGEELTVKYGDHYFGINNSECRCAT
>KMT5_Raz_CU097_005984 
MVAIKDLDVSKYLVHCASTMARMTAQLEMGENETCWWVINHRAQNHILLGPLRFFNHGCR
SNAKFASYSSKKFVPRIKAKIKAGDEITLFYGRRPPWFM
>KMT5_Raz_CU097_010568 
MPNAGYEVSDTNRYSDKRVEACLVATKDWHVGDEMRFLTGMIATLDPEDDAELKKGNRDF
SVMWSARKNCTCLFLGPA
>KMT5_Raz_CU097_011753 
MSSVTKNTSTAYELLIQHDDFITDALLDNCLILIKTKKVNPNYANFLTNGHREAINGLPR
NQLKAKNELPINHMSCFVVLTASVAWGWRSSRSLKSTLCFTARVFTPDSGVKLRTTEVYT
GSLEVKMVATKDLDASKHLVHCAGTIVQMTERLEMGEDETCWWVINHRGQNHVLLGPLRF
FNHDCKNNAKFVSHSSKKLVPRIKAKVKAGRQVTVFYGRRLPWFSVGPIQIWKTAVVEDG
IISESTLETNPQSSSQIENGPDKIGSSAFLK
>KMT5_Rcl_11164 
MGSEMPQQFDDVLTELLIDKINLWFKTFKLNPSYVETKISREVLVDHIQRHVIQPNKITN
AAKELLKISSVIEAAGVTSENEREFISHANRYFEMYLPNAGCEISETPRYSGSDKREACI
IATKKWQVGDEIKYCTGVLVPITSEEERALEGGRDFSIMWSTRKDCMCLLLGPARFVNHD
CNPNTHFIATGQNTISFKLLRDVAVGEELTAHYGENYFGQGNEECLCVTCEQKQTGGFRK
VRDETEEEAYEGLRPFVYNDGRLVRRSMRRNKAIQFNNTTKSKSKLVPVRINKNMDDDLV
AENSSMDINSDISPADDHTNSTQIQMDLDERTASVRTQPTINANVSGRVTSTNRTENKNY
PPVNSASISVRQRTFLEPMSFKALFSTRRVPPNASFTAINSFSGNSSKLSRDIETGDHEL
RTNVSQESCDNNYQSLRTNTDRDDNPSSRSTLQRPNRDSGMLMHTTITNSRANQEITSTG
LSIQSNVTSEQSSRTVSTVVPHVSRGINSISVLKFPQSTTDDRSISVNHVNSRNTSKYDS
HSIINRRESEPVYTTRTIERVPNVSPVSVNQDGRRSTASNQTSNTRFNRQHLDSLTQKGL
PANGEITGLVTSRPWTGVELTANPNIQITWGIETQIIVPGNNSWQRQFPSLSKGRGNRLR
ATNNNTSRMSIAYLCSNDLPGQNDSNQKLSSASFFNDKLNIKRVCRVCREKFAPLPTDMN
AHKCPRCTRHFSLYNLEWPLRKQPRQPKERGKAKETKNRNEIINRRDKKATGMAPVITTT
NNNKGKTRQITVPVTYIGDKKEHNERMQAIIFAESNEEWLPVPDIDREKYVVGEEQPTAG
KAFSISMKRKRNEKFTTGEAWYKPFLRWSASTGYVHLNSIWRYVEFHTSPDNNKLRMVKK
KVCKTSPSGFEDSGSFPAASLQGGYATYQGDWVPYEDALKIVEELGVPELLQKFILPPDG
NIAATSSFLGTASSSKRKYEEVDAEDSDTEPSHKKRT
>KMT5_Rde_RO3G_02267 
MMNAIHEILRLDYFKHYLSCKSSIEVQEFIEHMKRYLNMYMPNAGYEISDTKRYSEKKVE
ACLIATKDWQRGDEISLLSGIILSPTLFLGPARFANHDCDSNCRFITQGQNTIVFQARKE
IKCGEELTVFYGHHYFGENNCKCKCVSCEKNGLGYFTVAHEVQTNPNIQQRRRSKRTMIE
EDEGYRKRPRVMSIDFICNDVNNNEHHNLLDLFKKKEQELTIVVNPDLYQSSPPLSTKAD
SAVGLSPKADKKLEDEDEDEEDDLLDQFLDDISDLSSIASDLTTETEKEDEQDQNKREKK
NGNHRKMKKGNERLDCVACNRPLQNILKQIGVQRDVLDAKGILRFLNKNGRREEG
>KMT5_Rde_RO3G_08740 
MNSTAVIPEPEPEPAVTILRQYLVHGRTNLSGCVDAFMRLPYFTNFLEERENSEKARFMP
TAGFEVSSTKRYTGEIEACIIANKSWQAGEYLKYCTGSVCGLTKDVDQMLRSEGRDFSVM
LSQRYKNAFLFLGPARFMNHDCNANCAFVQQGTEVTFRTLRAIEPGEELTVKYGDHYFGV
NNTECRCFTCERSGKGYYAKNKEPQTEENNKIEEKKQTNPTKMHQRLRKRKNVNYSELSQ
GESDSADSEISISKEENLLPNNSCMPGSVKTIMSIINICHPNNNTPKLSPVDSPCKYPES
EAEYNTQPVDTYLEHILPQTPNHLIVPSDIIPFFNTTIYLRPEDENPHTHHEPLKCCNQA
EEYARSTDNAEMCVRCNRHYKIYGLPWPRRRVKEKKK
>KMT5_Rde_RO3G_14128 
MPNAGYEVADTKRYSERKLEACLIATKNWHVGDEIKLLTGVIATLDPKDDAELKKGNRDF
SVMWSSRKKCTCLFLGPARFANHDCNSNCRFIAHGLNSIIFKVVKEIKCGDEITVFYGQH
YFGENNCECKCVTCEKRNTGYYTLSSTSPPTIATKESAVKTNTRPTRKRKPPASHEGLCN
DNKNKHTDVYVHQQIIFKPHTKTVDQSVAPHQYLMRKKKLKEESRRN
>KMT5_Rdi_762320 
MGSEMPQQFDDVLTELLIDKINLWFKTFKLNPSYVETKVSREVLVEHIQRHVIQPNKISN
AAKELLKIPSVIEAAGVTAENEREFISYFEMYLPNAGCEIAETPRYSGSDKREACIIATK
KWQVGDEIKYCTGVLVPITSEEERALEGGRDFSIMWSTRKDCMCLLLGPARFVNVSNSGF
LTDCYFNIDQYEILIAQTHDCNPNTHFIATGQNTISFKLLRDVAVGEELTAHYGENYFGQ
GNEECLCVTCEQKQTGGFKKVRDETEEEAYEGLRPFVYNDGRLVRRSMRRNKAIQFNNTT
KSKSKPVPVRVNKNMDDDSVAENSSIDINSDISPADDHTTSTQIQMDLDERTTSVRTQPT
INTNVPGRITSTNRTENKNCLPVNSASISVRQRKFLEPISFKALFSTTRVRPNASFTAIN
SSSGNSGRLFQDIGTGNQESRANVLQENCNNNYQSLRTNTSNTVTQDERNDNSPSRPTLQ
RPNRDSGMLMHTTITNSRANQEINSTGLSIQSNVASEQSSRTASTVVPHISRGINSISVS
KFPQSTTDDRSVNAKHINSRNTSNYDSHSIINRRESEPVYTTRTIERVPNVSPMSVSRKS
SVSNQTSNTGFSRQHLDSLSQKGLPAIGEISGLVTSRPWTGVELTANPNIQITWGIETQI
IVPGNSQWQRQFPSAYKGRGNRSRATNSNNTSRMSISYLCSNDLPGQNDSNQKLSASFFN
DKPNIKRVCRVCREKFAPLQVDMNAHKCPRCSRHFSLYNLEWPLRKQPRQPKEKGKAKET
RNRNEIMNRRDKKATAMAPIITTTNNKGKTRQMSVPVTYIGDKKEHNERMQAIIFAESNE
EWLPIPEIDKEKYAVGEEQPTAGKAFSISMKRKRNEKFATGEVWYKPFLRWSASTGMVKK
KVGKTYPSGFEENGSFPAASLQGGYATYQGDWVPYEDALKIAEELGVPELLQKFILPPDG
NIAATSSSLGTATSSKRKYEEVDAEDSDSEPSHKKRT
>KMT5_RirD198_1442139 
LPNAGCEIAETPRYSGSDKREACIIATKKWQVGDEIKYCTGVLVPITSEEERALEGGRDF
SIMWSTRKDCMCLLLGPARFVNHDCNPNTHFIATGQNTISFKLLRDVAVGEELTAHYGEN
YFGQGNEECLCVTCEQKQTG
>KMT5_Rmi813_200990 
RSCVDVLVRLPYFKNFLQEKEQKEKGKFARHLKKYVSMFVPDAGFEVSSTKRYTGQMEAC
IIANKHWQAGEYIKNCTGSVCCLTSEADQLLRSEGRDFSVMLSQRYKHAFLFLGPARFMN
HDCNPNCAFVKHGNEVTFRAVRAINPGEELTVKYGDHYFGINNSECRCATCEK
>KMT5_Rmi813_251990 
MVASEVLGTPMYLTRCASVMAKVTEQLDIGDDCWWVISRRGQDYVLPSPIRFFIDFNNMI
TEAMLRSMKLAPRINTKVKAKDEITLFYGGDYFGKNNVECRCFTCRTIKGKAPSQSSSRS
GSKKH
>KMT5_Rmi813_27427 
MNINNHSNNNTNNNNLMDFKVLSKYDDLFTDVFLDNLHLWFDTIKMNDEHRRPRVPNAKI
LSIIQKNILENSRLVDAINEILEIDYFKHYLSLKNPKQIQEFVQHMKRYLYMYMPNAGYE
VSDTNRYSDKRVEACLVATKDWHVGDEMKFLTGMIATLDPEDDAELKKGNRDFSVMWSAR
KNCTCLFLGPARFANHDCDSNCQFIAHGPNSIIFKVVKEIKCGDEITVFYGNHYFGENNC
ECKCITCEKRGTGYFTIPSTTEEEDTRTNKRPTRTRKPPVAHEDYIQITTSRRTKRTVSQ
LEEDDRDEEGEANKKLKMSIDFICNHESNSKNDDTTHLNLLVNAAVMETKYLPEKNQDEL
TIVVNPDLYPSHDSPPLSTKADSAVSLSPKTEKKEFDDFDYLDPFLDDVSDLSSVSSSVF
DEEEEELQRQKNDAIKKAKKEKDLSCIACKRPLQDIPQQVGAETHELATWTWSPSAVFTD
WCPKRCPRCERHFIIFRQEWPDRKQKKIVKKSKRKKMNKKIIDLPPAMDLLSSQLNTPSE
LTPSSEYAPSPSLAEEIEL
>KMT5_Sja_SJAG_01146 
MRIPETRLEAFSLFDDMCTDNLIDGVYYWTRIHKMRRRLGRPRRQQWLGDVIELIQNHII
NKFDLDAAVEAFFSIPRIKKVYDYLDDSLAQEFVRHAKLYLLLYAVNCEFEIASTDRFIG
SKKSEASAISIKDLDAGYELHDLCGTIIKLTPAEEKRLGDDKDFSVLHSSRLRSMCLFLG
PARFVNHDCDANCMFRISGRKVWLQTVRPVRAGEELTTYYSSRYFGPNNRDCLCESCERK
GIGGYVKLFLGDSIVINNLDFLVSQTTYSNPVAENTGNEALVKEEELSTTPVSLSASSST
YAESNVALESTKCEEEDVQNMYFPCLPNVQPLFNDTENASNCTANQPLEWDSGGELSEAK
GSDLDEELELFIPLHKKRIWAHERQNYLSTLLKTTTHSILAYIMRDRVAQLRQRQDMCEY
ICRTCQHSYFSKPLRPKAKRECPKCYRNRCLYGYDWPIRYIEIDSSVETDESTGSEFECS
AQTLPRKRRKRFKRKAKNNVSYAELS
>KMT5_Spo_KMT5_SPCC4B3.12-set9 
MRQTNTHLETFSLFDDVCTCLLVDKVFYWSQIHKVRKLVDRSIERMESCSIINIITKYII
EQTDLDQAAKNILQFRELDPLLRRLSSTSLLAFTRHLKYYLSLYLPSCKFEICSTNQYFS
SSKPEACVIARESINAGEDITDLCGTIIKLSPKEERNIGIGKDFSILHSSRLDSMCLFLG
PARFVNHDCNANCRFNTSGKRIWLRCVRDIKPGEEITTFYSSNYFGLENCECLCVSCERM
GINGFKKLFHTSATSTSCSSKSSSDVSDLSSLPQSNRYVISEEDRSFLNIWDSGGELSDA
SSSDLDEEFSLFIPRHKKRVWSREKRLLSEMAITNHSPLLNVDDYRKFREDLWKKRHGKR
KVYQCSNCSQTFINEDIQNSSAFCPKCIRHSKLFSLPWPCRHKVNRELKLEKEKEINTKR
NLVTSSHSMSLRHKKAVDYQS
>KMT5_Spu_SPPG_09168 
MHLPSRPNSLLLVSPRCGLAKDNLDNAAGLLRLVDRTYSREEFGWYNVPTGSNHSGLSGV
VAGGADDLRRANMTTALTKTILATPETDLDHVHSSISSSAVGPGSRLRGSLVHRKVLQSS
SGDTAVQTSTAGRRVSRLRAERGTTVDSEGSNDASTSSSVSCGRRRLEFVDLSDYDDVLC
DILLDSVYLGFRTHKMNGEYYGVPEQGHARLSKSGSEGQRQRPAGIDRTRIDSDALAAVV
VDIVRDQILENKSIDSASTALMKCLIGPASIKCDGAPSSVIKRSFQAFRPFFEGRSRDQL
EDFRDHAKRYLGMYHPAAGYEIAQTSRYKSSGKVEACIIATREFNAGDQIPHCTGVIAEL
DEDDEEYLVNRDFSVMFSTKKDCMCLFLGPARFVNHDCDPNCKFILLNERANLICFKVLR
DIKVGEELTTFYGSNYFGEDNKECLCETCERLQKGGFTPADSLSGVLGDDEYEKPIVAKL
RRNQARTQTWSYYRNVFAGIDFGDKGNGSDVDMDGSAKCGTCGGELTEDDLAAPHFRTSK
NAPTGAKTLGSKECQRCVRHMRIFGVKWPTRKTKKGRLPNLLTNMIEKSTGINPRSGSRR
KSSGTPATSRISGKLPSQAIEGRGRSRSRSVMTSEDSDGQKERRSTSVSLNSSRLQAVEA
ADGLRDDLGSDILDSIRRARRTKRQEGKYFEMLHGPETKRKRDAAIQKREEVAKVPGKLV
PDLDQVHAVFVYPDDAAYPYWWPAMVVPISEIDESMPEVERPNQRIVSYFENHSFSAVDP
QEIRLFIPDEEPYLTFSKIPGFGNDKAVKKALRFIETGTCKGWHWKKWGLSAKLKTDDAN
GKKRSGKSVRKSDPGSLRRAVHNSREYSEGPAALISGSESEARISRRRRGGRAAETSGKN
KSASATPPELESVDQAQDNVSDGPLPVLRTVPRRLRSSLQMGASNHGRISDVASIDGGDF
HGEELVDVEGISDSATPADEEHATFESADVSASGLIISDVARDTISAEQTGSSFIAENKA
LCTVSPSKQSDGLFPETLSSDEEEEEDEVVLVHVKTLSQRWDGLAARGRFRDVMNSPFTQ
FAPILAKHASRRPARVSTAQTLEPSQPVDESTMLTAAGRQVLPNVLRRLTLHDHDNKGPG
GDDVLSTFTVYQSRKPAVATESCPVRNSPEGRFALQKDGNDGDVPCSGDMALAHNIRCTQ
SRPFQIDQLSTSSQYMTERTSSQNQPCYRRGDWVIAEIDVKWYVARIVDIAVNDESYLLH
FWGKPVSAEKWVSSLFMRPLKERVVAKMQPECADGFQTCQVEQELDRIWDSMSSAVPASG
CDRGLINVSTGSSGKQRSRFCDGTLVSPQQSGRNDSDGPHRDLTKCSGRQESLDRKLKNI
TAADVLWTRGDYGFAKNPRNRAIRWRPSTAYAQYLRKWQQRPEKASSDSEDEDVRFTQTR
SNQYRCRSRSVSSASDDGRCARSKRLRHSSREQYGNSSIPGKSQGRTADESPYVIPPTCL
QGGVQPRDKARICRFYSGHPKSCKYGERCWNRHLEPNDSINPGTHHRMSSGRAQEDLMES
DSAVLNIEACFPLSHGTEPNTPSRLSKLTAVNVADAPAAFPVALLIPECTDVIDPRTSTA
FGPGYVPNPGPIAVQNGNISACNDSPIKEDRYEKNKQVFYQAVPEIDPDQEVSTYLTQVP
EAPTEVEIHNPGNHNTCVPFTTTALNEHHDDKATRPASSHLPGELAMNSGKQCDTGSWTV
ALDASLRLPQDAYIESSKLANIPCQISGRDPTGSSPLHAGPWSAYTSSHSNTLTVGAPRE
SVSFCTPCTPPGTRPILLPDRKRANSTKSSIPRAVVGSPTPVRYHGISYSVPPRLQLPHD
YMDVSGGQLEHRRKSSETGCGGGHKRRKTEVYLEELSFATLPSPRTDTPSIRHKKAIIQI
NCESALFSPVEAPISSMVHDASESKLDFLTRDQELKLLDSPGRMCYRGMTRRQIDTPMED
DDASTSRKTIGALPNLTSQSDGNDPDVPEDNVALSSKMDANVADTRDTVNAHTPSQSVLH
GDHRGSVRRKRGSTLEIVIDVSDRPKHYTRALV
>KMT5_Sra_487530 
MDFSSLSRYDDMFSDIFLDALHLWFRTVKMNADYRRPRIPTQKVLDIIQRHVMENRRPND
AIHELLQVDYFKHQLAMIRSAKEQQDFVQHMKRYLYMYLPNAGYEVGDTSRYRGEGAQVE
ACLIATKKWSRGDEIRLCTGTIACLEPEDDAQLEKKNRDFSIMWSTRKGCSCLFLGPARF
VNHDCDSNCKFISYGHNAVTFKVLKDIEVGEELTTFYGEHYFGENNCECLCATCERRGEG
NFAVAQDDKEEIPNGQRRSTRKRKRIASDLWDTGEGWDVEPIVQQPQPRRIRRVQNPTPE
SITTPTPSEKAPDRRNSATVMSIDFLCGKQQPEAEGEAEPPNALSLLCDAVLDASYLQVR
PESPSTDEGSKADSAISLSPHKVDEELQNKVDEDYFGDNESECQEVGPCWLDDADSDLSS
IDSAELAGWYKEEPALTCVACHRAMDRDEIFQRTGVADAGLVTWSWTPSAVFTDWRPKRC
PRCERHYTIFHQEWPLRIFKRKPVVQNHATAAKELSETKESKASSPQPPPPQQQQKKQPQ
AVKKKKKPSLQITIDDGDSLLRDILNDKHVPLTPLSEYSGDEPLDLDLIIPSASSSTTTT
ITAASTSTIITTATTTPAPSTSSAVTTASATAL
>KMT5_Sra_78830 
MFAPNAGYEITGTGRYAALGTKVQACVSATRDWKAGEEIRFCTGVIACLTSEQEELMSKE
NRDFSIMYSTRKSSPCLFLGPARFMNHDCGSNCRFMPYGENGITFKVVKDIACGEEITTF
YGAHYFGEDNCECWCATCEVEGRGHFAAEPRGPIVLKATTNASSRRRSSRKRKQQSYEEF
FAKVKRRRKLQSYEDADSVAEESLPARNSKKENLPTSGDVDTHAQQRPSCGTTYHHGALP
NYASLHGPPPPVAYHNANLEPYEHQPISFDSNVNLPSGVCSASNAPYGYQRMPQAYTDEP
HNMLWNMEDFQYEYPVKMRQYHKAHPRSLFCHMCSPSEQRRQLYATQLQQNCTYSAAYVN
CDNNVSSLSDRTNPSAYPYRSFMDMLDPNQPPYLEERMSSNLSHASFNPSPEFYATVHNP
YDAYYELPGPAVNSGFMNSAVSSVTIGANHTLASLSPSAFSLSPHTMSETTTYALSSDSE
DNGSCHALSTALDSISARMACASHQKEAR
>KMT5_Sum_489414 
TKEIKCGEEITVFYGQHYFGENNCECLCATCEKKQRGGFYLPEKDQRKDSYKRPTRSKKT
PIAYEDYVPTPMKRSHSISEDDAANKLKVMSIDFICNKKKKKSKEVTIQLDLETLEQKHS
PKADSAVSLSPNKDILEDFLDDISDISSVSSLDKIRQLNCIGCHRPLENISEQVGPDPSL
IHELATWTWSPSAVFTSWCPKRCPRCERHMAIFGQEWPSRKEKRLRKPKKRKETKRSKAS
KGPKRQKNCQEANNSKN
>KMT5_Sum_524167 
MDFKASTQYDDLLTHLFLDNLHLWFTTTKTNQLYRTPRIRNTKILAIVRKHVLERSRTTE
AVDELLEMDYFKHYLSCKTSKQTQDFIQLMERYLCMYMPNAGYELSETTRYSERKTEACM
LATRDWCRGDEIVYLTGLADFEHGVLGPARFVNHDCEANCKFVMYEENSILLQVRREIRC
GEEITVYYGDHYFGERNCECKCSTCEKGERKRKATMIEADMSERKKQRVMSIDFICNPLL
NLLDLEKTIVVHSSELYSPPLSTKADSAVALSPGSPEKEKDDLLDRFLDDISDLSSVTSF
LSDSSLSLPKKKKKPSALDCIACHSPLASIPGGSGELATWAWSPSAVFTDWSPKRCPRCE
RHFAIFEWEWPERKSELQRKKNV
>KMT5_Sva_8270 
MDFCLLSKYDDLFSDVFLDELYLWFSTMKMNADHRRPRVPRTKVLDIIQRNLLEKGNPND
AVNELIEMDYFKHYLSNKTLKQRQEFIQHMKRYLYMYMPKAGFEIGETRRYSGNSRRVEA
CVIATKDWHVGDEMRLCTGVIACLEPSQDAELRKSNRDFSIMWSTRKGCSCLFLGPARFV
NFIALGQNSITFKVIKEIKCGEELTAFYGKHYFGENNCECKCVTCESREEGHFAPKRSKI
ADENENAQSVNRRSSRKRKPALHEARVTELVTEQPAVNAPDDTKHKNVMSINFLCGNEKE
NSAEQDQAEPNSPLDLLCNAVMDAEYLKVESSQKPEITVVIPQQRRQGPSIPSVKSDTAS
QDTDNTKPESTRNSCDENRDSPSWTSSPYVDGEVSDSKADSAIGLSPHSGRREYFDESKS
YSQDRSQNEPKQVIDCLLDDDFSAFDDMFDDLSELSSVCSSDIWSDSDDMISMPRKKAPP
KKGRSSTRTMGKELMCIACGRAIRGGEILEQSKPDVSVANDLATWTWSPSAVFTDWEPER
CPRCERHYTIFRQEWPNRKIKKPYNRKKMKGKKLKKISRENTKRDVSPKEPSTTLEKDTE
DGVELQDNVQDISYAPLLTPSSDTFKEELY
>KMT5_Sva_8420 
MYLPSAGYEICDTHRYGDGSQARLVATKDWKAGDEVRCCTGYIVYLNSEDDAWLRTQGCD
FSVMYSSRKQTNCLFLGPARFVNFINAGQNAISFKVIKPVACGEELTVFYSDEYFGNNNC
ECLCATCERKNEKHVINNIMEMHDIARSRDNSS
>KMT5_Tel_206994 
MDFSVLSRYDDILASYFVDSLYLWYDTLRMNGDFVGTTADKNETVNRLRQHIIGESFTNK
AVKDAAESFLTLPYFKEFVQDLTLKQVTEFTQHMKRYLFMYRPNAGFEVGSTSRYTGKPE
ACLLATKEWKAGEQVTCCLGSIAALSEQDDLKLKSEGRDFSVMVSTRKKCSCLFLGPARF
MNHDCDSNCEFILIGQNAITFRIQKDIRIGEEMTVFYAEHYFGENNCECLCSSCEIKKQG
HFSASDENTMTDTSDSDITIDENATRRSGRKRKDISYKGMHIFFFY
>KMT5_Tel_319340 
MPNAGYEVGDTRRYCGSGRRVEACLVATKDWHVGDEMRLLTGMIACLDPKDDAELKKGNR
DFSVMWSTRKNCSCLFLGPARFANHDCDSNCRFISLGQNSITFKVVKEIKLGEEITVYYG
KHYFGENNCECRCITCEKQSMGFFAPLETKENTPIDYKEDDLCGTRRSTRKRKPALHEGL
YN
>KMT5_Tel_437798 
MKRYLFMYRPNAGFEVGSTSRYTGKPEACLLATKEWKAGEQVTCCLGSIAALSEQDDLKL
KSEGRDFSVMVSTRKKCSCLFLGPARFMNHDCDSNCEFILIGQNAITFRIQKDIRIGEEM
TVFYAEHYFGENNCECLCSSCEM
>KMT5_Tel_441666 
MKRYLFMYRPNAGFEVGSTSRYTGKPEACLLATKEWKAGEQVTCCLGSIAALSEQDDLKL
KSEGRDFSVMVSTRKKCSCLFLGPARFMNHDCDSNCEFILIGQNAITFRIQKDIRIGEEM
TVFYAEHYFGENNCECLCSSCEM
>KMT5_Ubr_314 
MEDLSADDDILSDILLDNLEFEPAISTHKMNPNYRGQRFDRNAVSLIVRKRVVEQKDITA
AIQDLGKLGIIQKYLANKTQRQTASFQAHARRYFESYLPESGVEFALTTRYKRVMIEKAD
RVHGSDPEALTSAVKLEDTPGSLGKDFAEERGKGRAKGRSSLDRAATSIGAAPAASEKAD
LCVLAMRTFKPDELINYCKGGLKDLTKSEDDALREEATASREKRKDTEYKGVLGPGRDFS
VIRSARKGCSQLLLGPARFVNHDCNPNTEFYRMGTTMVFKVIRPIHPNEEITTFYGENYF
EWGNSECMCATCESRGTGVFSDPSVPQPMEQVESSEGTEVKQEDLSGANDANGRRQSRRS
SRPAGASSALPSPSPTPSLTPSLSTVLGDDAAAKDKKSKRDYLADLKLAEHGPSDDQKWW
TPDECPRCERHYKIFKADWPVRVPTEGSLARKAGGVKRKTSSEMISDHLASASSPARNGK
ERSLTPTDHKANVTPKSQKKPRLSKTPNSSGTPGGSTKTPTAAAAATSKANKSLLASSST
ASTTSPKPPGRSGKVEKEKSVKQERQDEASVARSLATPTVKKTSTVAALPTVVPKHDDFG
LKSDGSDLTPEPESENGDAVKAEDDDEDEDKAPRPASVTARPHSGQADRSSSSTSPGPPG
PKMLGKNAKTDVLAQYWGAVEGDRRARRKAPVNPGPTLLAARRSSQDVTNKPSERRSSFR
ETSTDEHGLTKPKRRLVAESVSDAEDAVPAAVPSRPAASTVSKHRKTSSMSDVSLAQLRA
KSVARPSPDQQTPSAPDSTASPTHTSKTAPLAPAPAPVQKSSASNLPGLATSGVERTSES
NLALFWSAGVGGTRNRRQAQREPVTVLAPSVPSKRQRNASESSRSCTPEVKKSRGSSRPH
TGNGEDEGSGRDARGRSRSAAASEDRDGSSKETSQSNSDIDDDDVPPVKPYMFSAISKVL
QSNGSMDVNAGHEAKGPLLPSAPLFRPPGLIRPDLAAAAARSNSPLAGPPRGLPGQPMRK
NLRWGSGKSSISRPLGPNGSPLSRPPSSINGNPASVAPPRAEEAKPQIPRAIAPAQAEHG
APPPQGATPRPSTERADAAPLELSLHQPAAVERDPSYPEAQPTVAAAQPVPEVKVEASPQ
PSPPPQPELKETAAAPVATVAPVVSTATGNGSSSNRVAPESFLSATVAEKSFTQVQDVAP
TRYLVDEASSPAADSSDAQQRRTSGRARRAPEMAAGQIPYKGSLVKLAAQRAKEAKGGPH
AGASPLDSPRSTGTASPVPRFQSPKAARRLSSDILSNADSSSGHVHAPFGNGKPTGSGEH
TGPAAAEASKIGLVEDVTMGEAARRHSIGAATAISTNATPMDVDQ
>KMT5_Uma_KMT5_UMAG_00543-Kmt5 
MEDLSADDDILSDILLDNLEFEPAISTHKMNPHYRGHRFDRNAVSLIVRKRVVVERDITA
AIEDLTKLGIIHKYLSNKTQRQISSFHAHARRYLESYLPESGVEFALTTRYKRVMMEKAG
TPPGADAEASTSAVKLEDTPSSPAKDALEDRGKARTKARSSLDRAATSIGAAPAASEKAD
LCVLAMRTFKPGELIHFCKGGLKDLTKSEDDALREEATASREKRKDSEYKGVLGPGRDFS
VIRSARKGCSQLLLGPARFVNHDCNPNTEFYRMGATMVFKVIRPIHRNEEITTFYGENYF
EWGNAECMCATCESRGTGAFSDPSVPPPIEPSELSDRVEVKIEEAASTGTPAESNGRRQS
RRSSRQAGASSALPSPSPTPSLTPSLNTALGDDAAKDKKSRRDYLADLKLAEHGPSDDRS
DPWAEGAGPKCRCLTCGATFWAPEKWWTPDECSRCERHYKIFKADWPGRVPTEGSLQRKA
GVKRKTSSEMISDHLASTITPARNGKERSLTPTELKTNATPKVQKRSRSSKSVADTTTSG
ASAKTPPAKSTIATATAKVVKVTATTTSAPASSGKPPVRPAKANEAKSRKQERQDEAAIA
QTLATPPAKAAPKSESTYNLDSDGSDLTPEPESEQGDTQKPEEEEEDEDHGPRPVSAAGR
SQPVNTDRSSSSSSSPGPPGPKMLGKNAKTDVLAQYWGAAEGDRRARRKAPVNPGPTLLA
ARRSSQDVTHKPTERRSSFREASTDEQGVPKLKRRLVAESASDAEDASPHPPTAPRSNPA
AAAYKHRKTSSMNDASFVQIRAKSEMRPSPDRLTPSFTTSAVSPAQPAKLAASASALPPK
ASAGNLPGLATSGVERTSESNLALFWSAGVGGTRNRRQAQREPQTVLVPTVPSKRSRNAS
ESSRSRTPEVKKPRGAIRPNTGNGDDEGSGRDQSVRSRSLAASDDGSLETSRENSDVDDD
HPQSGDAPVRPYMFSAISKASQSNGAVDVGGVLELKGPLLPSAPLFRPPGLIRPDLAAAA
ARSNSPLAGPPRGTPGQPMRKNLRWGSGKSSMSRALGPNGSPLGRPPASVNGSPVSVSAQ
RSAEDVKPQLHRTTGSPQMRPGPLALANQLQPSPNRSDASALERSVDQAGAGREPSQVQA
AAALAQTVLAQPLEPVKAEAVTASLSSVATPDTEATSRIAVQAPTLVNDLATDATVSDKA
ASTTTVDAHAVLAAPAAAVDQKSTVNVAAHDVCSNLDAPESQHRRTSARARKPPEMAAGQ
IQYKGSLVKLAAQRAKGAQSRLSPRTLSPDVALSSANSHTSTRPPPDAAPDTLHTLHTDK
LDNSISSSVHIAPDKHALVATSATATPMDVDKF
>KMT5_Ura_223368 
MDFALLSKYDDLFTDIFLDALFLWFNTVKMNTDHRRPRIPANKVLDIIQRNVLHKGKLND
AVNEFLAMEYFKSYLANKTPRQHLEFVQHMKRYLSMYLPNAGYEISETKRYSTTKRTEAC
VIATKDWMVGDELRLCTGAIASLNAKDDAELKLGDRDFSVMYSTRKGCSCLFLGPARFFN
HDCESNCKFIASGQNGITFKLIKNVKCGEELTTFYGTHYFGENNCECRCVTCERNGQGAF
AEEKDTDVSEDPVFENQNRRSGRKRKSANYEEYDVEPLSPKRACAPSAPFASRESSATIS
DLSDNDFEQTPTKEHEQHSETTFKVEPPSPTVHNQPLVMSIGFLCSEEEKAKKEAAAAAA
AAATATTSITTVVAVDQKSSAPRASSHQRVHSGSPLDLLCDAIMDVEFMQAQSQRVAAAA
TPNFIQPTKEMVEPVKQEAKESEHMRDIEAFEDSLFDDVLSNFDEFDDALYHQMNDHP
>KMT5_Usp_200352 
MDFALLSKYDDLFTDIFLDALFLWFNTLKMNTDHRRPRIPANKVLDIIQRNVLQKGKLND
AVNEFLAMEYFKSYLANKTPRQHLEFVQHMKRYLSM
>KMT5_Usp_274391 
LPNAGYEISETKRYSTTKRTEACVIATKDWMVGDELRLCTGAIASLNAKDDAELKLGDRD
FSVMYSTRKGCSCLFLGPARFFNHDCESNCKFIASGQNGITFKLIKDVKCGEELTTFYGM
HYFGENNCECRCVTCER
>KMT5_Zme_770428 
MPNAGYEISDTRRYKDHGKKVEACLVATKDWHVGDELRLCTGMIANLNPNEDALLRKGEK
DFSIMWSTRKGCSCLFLGPARFVNHDCDSNCKFISLGQNSITFKVVKEIKCGEELTVFYG
NHYFGEDNNECRCATCEVHGEGYFSLRHSTTTSSCAEEETADGRRRSSRKRKSALHDGML
VCAQERKRLCENF
>KMT5_Ztr_85175 
MPAPAADLAEALKKKGGLTLTQLADYDDILTDALVDRVYFWSTIRKLRANYHPCRGVLEE
DVCKTIQQHVIINKDPNTAQAKLLQLTGIAKYLKSLKSTDEKEHFQRHLKKYVNMYLSDC
PFEVGTTTRYTITTAEAAIIARKPIRKGESIKYLIGIQVEMTVEEEKDLSSRNDFSVVMS
SRRKRPSLFLGPARFANHDCDSNAKLTTTGPHGLHIVACKAIALGEEITVTYGEDYFGDD
NCECLCGTCERLQRNGWDPKGPILRHNDDDDSSEEEEDEKNDNAPPSRGLEGWKVVKGNS
GLARGPLNDNAKGKGRVHEESDEMERTSTSSKSKLPAINKQPHLTSLRNVINANETSSPS
SSGATDASSYTSTASSATSVETFSAGTIAQNICDMYTAEPEMDCDSPQPQIRRKSPRSNP
NSTDPVLSIEKPTTDDASSETTVDGERRGEPRTPGDYTLCKALLTTTYHRWVECRNCDEH
FVQAEAFLTRIACPRCERHSKLYGYYWPKTDKDGRNDREERVLDHRTIHRFIDPEEERRR
IRGLSRPTTPTPSTTL
>DNMT1_Ama_1714 
MSSARPRPVPGTKRRAARSRSPPLPAISSSATARAPKRAKPMTPDSSDPPSSSSPRDVDV
WDPEPDDGRLPTPALDSEAGDDDAASSRSTTPASFADNDAASSRSATPVSFADDDNNDVD
ADGANSRTATAASLGDSDENDDDAAPGSSLENAVDETDDFVLREEVVNGDIIAREEGTGK
VLRQLTDFVIHKIDDLNARAPYMHTGLEELAVQVSGRVLPLYGDENFRDDDDDGDDEPVP
VYLTTLPIMRSFSDMDKDNRMDFWVETHCAWYRLTDPHRSYADQFWESAMINLAVEFVLD
VLLDDPDKSMKDAQIWDRLINHQFGLGGKVYAIEAWALDHLKDQIRQTTVEWMGAGKITY
RHPVLDRWFKEATGRSRSRNGRTSRASGHDRAPRVQQVQKRTPHLKKDALATFTPLVAEI
ADEFGVYQVGRQVVGSKDVFTYSRMPEAIVKPSDAPIVAGDTVRTRGSAANARRFMVHSV
DGNRAHVVIMLYGYQTQMGAMAEHEFMYPIAECRTVPLADLQHDPQPVRAMFLRDRFVKL
DLTVCPGCQRGRMPVALPDVVELERTHRHPLLTRAGVATFPPLNTTTIRNIEVGGVKYFE
NDFIYYDHDKASIGLYLFAQIVKISSGNQPSSNGVDAMDVSNDDDDEENDVKSVPARGRA
AAAVPRGRNGRATTPAPPKRSSSSRAARASVKVRLLGRWNSLYHDDNPDADSDPRRVFMT
NIYETIPVDKLRGHLVVVPRGLESPNKYFQFEHNLVLHGLHPSHNPTKFLEHMSTSPTKL
RDSVDPAKLEPWTTDVFENRSVGNILKLNEQAALLNFTETPADSLEDVVAAADPTAKPRG
LARLKAIDLFSGCGGLTVGFDSDLVACADTKWAIEWDEHASLTFHSNFPGSTVYNVDCNA
LLEDAIKQRIATFGTDAPPPVTPAEITKSTKVAPDARNVDFIYCGPPCQGFSGLNNNRKS
DDPKNALIATALSYVELYRPKVFLLENVVGLLTFKFGGQQATKHRVEGGHKTGTLSFILR
VLVELGYQVTWHVAQAGNYGTPQSRRRVLVFATLPHIKLPDWPEPTHIFKTETCNLAVCL
DAEARAAAKARLVHHVTSYCKVTRALYPNTTVKDAISDLPAFDFENPNVAMKLPRNKVEA
MRHNSAVKLVKGYEPTLRFLTEVGYTRPAPYLTRPRSHYQRLMRRVATRFGRMRLDHETE
AQQRRANGADAHGRDADNNDEENDEESDESDLYLSMVKNQMTRQFTSSDIVERICWIPRD
PPGCDHQSLPDELKPWALSHEDSAASRHSGWKGLYGRLQWEGTFKTATTEMNPMGKTGTI
LHPEQDRIITVREAARSQGFPDNFTFHCYGNAIKLMYFQVGNAVPPVLAAALNRSLVRAL
AASPLHVLTEEEAALVEQQQQQEEE
>DNMT1_Ama_7822 
MSPSARKVYAIEAWALDHLKDQIIQTTVEWMGTGKITYRHPVLDMWLKKATGRSRSRSGR
TSRASNRDRAPRVQQVQKRAPQLKKDALATFTPLVAEIADEFGVYQVGRQVVGSKEVFTY
PRMPEAVVKPSDAPIVAGDTVRTRGSAANARRFLVHSIDGDRAHVVIMLYGYQTQMGAMA
EHEYMYPIAECRMVPLTGLQHDPQPVRAMFLRDRFVKLDLAVCPGCQRGHKPVALPDVVE
LKHTRRHPLLTRAGVAAFPPLTTTTIRSIEVGGVKYFEHDFIYFDHDKANIGLYLFAQIV
KLSSSNHLFSNGVDAMDISDDDEDEEENDFKSVPASSRAVATASRGRKGRATPPPPRKGK
SSSRAACAYVKVRLLGRWNSLYHGDNPDAESNPRRVFMTNISDTVPVDKLRGHLVVVPHG
LELPNKYFQYEHNLVLHGLHPSHNPTKFLEHMATSPTKLRDSVDPAKLEPWTADDEFENQ
SVSNILKLNEQVALLNFTETPAESLEDLAAADPTAKPKGLARLKAIDLFSGCGGLTAGFD
SALVACADTKWTIEWDEHASLTFHNNFPGSTVYNVDCNALLEDAIKQRIATFGTDAPPPI
TPAEITKSTKVAPDARNVDFIYCGPPCQGFSGLNNNRKSDDPKNALIATALSYVELYRPK
VFLLENVVGLLTFKFGGQQATKHRVEGGHKTGTLSFILRVLVELGYQVTWHVAQAGNYGT
PQSRRRVLVFATLPHIKLPDWPEPTHIFKTETCNLAVCLDAEARAAAKARLVHHVTSYCK
VTRALYPNTTVKDAISDLPAFDFENPNVAMKLSRSKVQAMRHNPAVKLVKGYEPTLRSLT
EVGYTRPAPYNSRPKSHYQRLMRRVATRFGRMRLDHENEAQQRRANGVDARDIDDDNQEE
EENNDESDLYLSMVKNQMTRQFTSSEIVERICWIPRDPPGCDHQSLPDELKPWALSHEDS
AAARHSGWKGLYGRLQWEGTFKTATTEMNPMGKTGTILHPEQDRIITVREAARSQGFPDN
FTFHCYGNAIKLMYFQVGNAVPPVLAAALNRSLVRALAVSPLHVLTEEEVTFVELQQQQQ
EEDEVMVEE
>DNMT1_Ama_7823 
MSPSARKVYAIEAWALDHLKDQIIQTTVEWMGTGKITYRHPVLDMWLKKATGRSRSRSGR
TSRASNRDRAPRVQQVQKRAPQLKKDALATFTPLVAEIADEFGVYQVGRQVVGSKEVFTY
PRMPEAVVKPSDAPIVAGDTVRTRGSAANARRFLVHSIDGDRAHVVIMLYGYQTQMGAMA
EHEYMYPIAECRMVPLTGLQHDPQPVRAMFLRDRFVKLDLAVCPGCQRGHKPVALPDVVE
LKHTRRHPLLTRAGVAAFPPLTTTTIRSIEVGGVKYFEHDFIYFDHDKANIGLYLFAQIV
KLSSSNHLFSNGVDAMDISDDDEDEEENDFKSVPASSRAVATASRGRKGRATPPPPRKGK
SSSRAACAYVKVRLLGRWNSLYHGDNPDAESNPRRVFMTNISDTVPVDKLRGHLVVVPHG
LELPNKYFQYEHNLVLHGLHPSHNPTKFLEHMATSPTKLRDSVDPAKLEPWTADDEFENQ
SVSNILKLNEQVALLNFTETPAESLEDLAAADPTAKPKGLARLKAIDLFSGCGGLTAGFD
SALVACADTKWTIEWDEHASLTFHNNFPGSTVYNVDCNALLEDAIKQRIATFGTDAPPPI
TPAEITKSTKVAPDARNVDFIYCGPPCQGFSGLNNNRKSDDPKNALIATALSYVELYRPK
VFLLENVVGLLTFKFGGQQATKHRVEGGHKTGTLSFILRVLVELGYQVTWHVAQAGNYGT
PQSRRRVLVFATLPHIKLPDWPEPTHIFKTETCNLAVCLDAEARAAAKARLVHHVTSYCK
VTRALYPNTTVKDAISDLPAFDFENPNVAMKLSRSKVQAMRHNPAVKLVKGYEPTLRSLT
EVGYTRPAPYNSRPKSHYQRLMRRVATRFGRMRLDHENEAQQRRANGVDARDIDDDNQEE
EENNDESDLYLSMVKNQMTRQFTSSEIVERICWIPRDPPGCDHQSLPDELKPWALSHEDS
AAARHSGWKGLYGRLQWEGTFKTATTEMNPMGKTGSKTVLSRCAKPHAARASRITSRSTA
TATRSSSCTSRSVTQSRPCSRPRSTGR
>DNMT1_Bme_279253 
MDGDNDSISNLQTDSSDEFLSESKLVKRPQRTQAKKRTKLELDDDDDDDVKMKVEPKPAS
KLSVPRYKCPAEEILENEHLEIFGEEPSEVDDLHIPCRTLDDFVIYDVARNNQIVSIEEI
DEEGRELRASGNVQAIMVSDDGPRDGGNVIEEEDDDEDFEIDENGDLNQTAPSRSQRVKL
STIFYWEVQLLDNGMSAIWLRTQYSWYKLVRPTEKYERFYIDIFKRIRLANLLITKMVNN
TTATYQDFLSSMNQSPVGSSNSDDIGVRFYEQDIINNIDYICEEINVYLEDQDDYTIFNS
PLLHKLTEIRNQDEGIGMVREPKPIDVRDSATRKTIRKIKKSEPEENPACVTSHIRNLAK
GLFTRHIVMSKHLADVVAEIEEVKKTGDSSIIEDAVVEVIPQKRRGNLCKDKKVSWIGES
VGSLRSKTYYSGAQIGEVELAIGDCVALDTRATEPDLVKIQYMYQDTFGVKYIHGRTLMS
GKKTVLEDVSHPFELFLVDQCDTWKMSSIVKKCELKFLEPEEVEPQQQPHPDFYFIRYWY
DPLSPTFEDIAKHELLPNGGKKLKRCYACDLERLEESKKFPHSVNKKGVRGFVFKGYEYH
LYDFVYLLPSAPYGPYDIGQIVEILSSQEDMSDLSTVKIRRLARCDTLLPKYTSKTPQTN
FDRKDARQLYITEQYVTVNIAKLEGTCWVQHQDTISDLDAYKDQVDTFYISGHRAHISGK
EPLEDIRASSIRICGACQSARDTNERHAKRLQRKRKPLAALDIFSGCGGLTCGLKQSGVV
ETKYAIEFYSSAALSFERNFPGANVYNQCANLLLDRAIAVHHRGEELPPIKDHMNRVMPE
MPAPQDVDFIYCGPPCQGFSGINRYKKANDIKNSLIATSLSYVDYYRPEYFLLENVRGML
AFKLGGEQDGTNRIKGGIKMGVVKFILRALTSMGYQTRFSVQQAGHHGLPQSRRRLFFWG
AKRGSNLPEFPQPSNCFPKQGTLNINLPNGKSFTAIKRTIGHAPHFPVTVADAICDLPGF
EYRNPEAVYKVEDPRPSIFKKLPVASGGYIGSMEMDYTNPPLTEYQRQLRRNAHKLHNHV
TRGFNDLTTERICRVPMWAGADHSNLPEKLKPWCLSSPDSAASRHNGWKGLFGRLDFDGH
FQTALTDMQPMGKQGTVIHPNQERVLTVRECARAQGFPDDFIFHSFNKQDVKDLHRQVGN
AVPPPLAAALGRQLKAALMEALTDESESDDEEPPED
>DNMT1_Can_1146818 
MEDYLDGNVICLTGFVRPMFSDDGGDGDEDEDELSVAGVIYLSTEQVVDIDAQYQDGQVS
LWVATPSAWYLLGAPRPNYIGLCSSWLLLHYATAHIVHVVSAESAAGVPWAEQSSYDAAL
ETFKVPAALAQHIDRDMVPHIFDLNFGAIVANLVDFHDPTSFIFKHKIPKDLKISKSKGA
KHKDAPVPKLNKSKTNKQAAPPIGPSVLTPRVDAIRRELRVFEEGVARFGSGEYFVYPPA
HEPVAAAGAVTAKQQNMDEFAVGDVVQTTHGSLYVVQDVDGDRAHLVKVVEGKETFVGAF
AEEGVCFAVPSCTRRSFKHLTKTAIRVNTLFTGKSYVTLNLDEHCPSCGPDRNAIQSEGF
LALDEPPADMEHPLLHVDDWDNLWPAIDSDASSKVLVGKEWVCEGDFVYFSLAPKVNSEA
PSITKKRPKEMALYAIGQVEALVEAPPPGPSGHLPESDDEVEEKSKANEPRAKTLRHPKY
VNARVSLLGRWDSLWHASRESGRHPRRLFYTDAIITIPATAILGTLCIVPLQHARNDFFA
FPKNFVLVGAHSHHDPRRYLSVHHHIPTKQTPDNDAADLEIFDNPATLVNGSVANIRHIN
QQLKAVLFERGYAVHVPTAPAYTPNAAEDTPADPPVNKLCKLRALDLFSGCGGLTVGFDN
DALASCDTRWAVEMDPGAVETFRHNFPDATVYDEDANGVLRAAIEQRMTGTTASRSRKLP
PVPKVGEVEMIYAGPPCQGFSDLNAAPKSNDAKNTLIPVTLSYVELFRPKAFLLENVTGM
LTYRLGGQQKGRHAVSGGFKGGVPRFIVRVLLSLGYQVTWLVAQAGNVGVPQSRRRLIVL
ATLPHVKLPEWPEATHLTSLERETMHVRDEHAELGSKEQGAAWAQKVVFCNEMRALFPPS
TVGDIIDDLPPYDWRNPNRVMGLSMREVEALRADPSIPEVDAEHPDGKRVCVSCGMDDPQ
YASAPRSELQRWLRGSRAGDWLGVEGSADAPTAEELAEKERRRWHNRC
>DNMT1_Can_1146971 
MAIEEYCGQRKVKKTKGRGPSTSTSSQVPKPGAVDMLYSGLPGHDAKNGLVAVALSFVEV
YRPKVLLLELSGSQDDDEFPGDSAAILKFVVRLLVTLGYQATWTIAQAGSFGCPQNRRRP
LVLATLPHIKLTSWPTATHLFTKHSIAIRAGNNDLDELWRRIHWFRSTTAALFPPSTVSD
ITDDLPAFDWQSPNEIMKHPPAKLAKLRSPAASDDAGPVPQVVAVHPKSRTIASCGPKKP
VYATEPRSELQRLLRRIQHPSTKKDRRLRSRVYDWLGIETHFTAPSDEIHEYRAARAFAK
PVLNHVNRTYSADVVERVCNVSRDKAPFDFRVLPKALVVGHGKGGSRARMAGWMQWGSWR
RLLQIRILRASSGYDYFGSCFASTLSRS
>DNMT1_Cco_45891 
MTEELTRSRRNVPKVDYSMDNSTRVRPKAEKSIGPKPQFTNKTHAFIAEVENAAHETEDL
ELIGEDKTLNTIDDLPCRVIQNFALYHPTKKQWVRLEQIGESEDFDETVCVGYLEPVFDG
DNDDEFNNEVDEDEDAFQNGESDEPNGVLTKLTIIFHVQVEFKENGASEIWLRTQFAHYK
LGKPHSSYAHKYNALFKQIRVTNLLISTLINDPESTLQSFEQNLAQMSKNTHSYYDTPLI
ITPYEFRNCLIYVREQLESWIDSNECFDLFTIPLCQSILDLSASAPLMRSSGGNARQRVN
FGGSATKDNTTPPVLTQLVKEMAAGFLTPNQRAQNGLESAPIYKSGDENTTYWYGESVSI
DKNRPVEILETDESFTNGEFYSKVKLGNEVIQIGDFATFKDPVSHRRRIALIRALFKDDS
SKFKFIANVFIHGSETMIEELAGPQEFFATKEISTISLQNIQSKCKMDLMPLTKDESEYK
GDSYFFRYGYDIDTGAFLNPAELLKETGRDHDETTVSKEQIVYKDVKYHLYDFVYIVPAS
ETGPYKIGQIVPLDDDTPEWFEVQQVKSNTRLTVRFLKRVERSITTLEANTVHKPKTAVK
DPRNLIMTDKFGTISIERLDGKCFVKQKDTIENLTEYVKNPDHFYISEIENDPEATQFSI
LKEVKYCEECLTELNTKIQQREETKSDSPLVALDIFSGCGGLTYGLKQAGIVDTQYSVEY
NRAAAMSFSKNFPDATVYNQCANLVLKRAISEYSEGQSPAPAKDFLGRPLPMLPPPGSVD
LIYCGPPCQGFSGMNRYKKANDIKNSLIATSLSYVDFYRPDYFLLENVRGLIEFKLGGEQ
DGLRIVGGIKQGVLKFIIRSLTRMGYQARFSVQQAGFHGISQSRRRLFIWGTKLGKTIPG
FLQPSTCFPKNASLTIPLPFNIGYVSNKRAGQCAPHHSVTVFDAISDLPRFEYLNPLKVV
PHYIDPVQHLNIVPKFHGDVGRYVGHMEQDYDSPPVSEFQRWCRERSTKLYQHVTKPLSE
LNVERVYLIPMTPGSDHHSLPGPLKPWCLSHKDSAASRHNGWKGLYGRLDFTGNFQTAIT
DLNPMSKSGTVIHPSQRRILSVREYARVQSFPDDFIFESFQPDYPVDMHRQIGNAVPPLL
AYTLGQCLVEAKRHDKFNDISNISQDFDISNISNLNKLASLDKKYISRSLKSVQSKYSVN
QIPHGPAKVSRSNYSNDAKREFISRMTAPRTRNNPKITYNELDDFEFNNDDEVIPSAKIR
KFSAKIDKESRGFRVLVTKKVIPVENSDKFRVLINKKVTTNGNADTAKITENGEVSSSVN
STEATQNGNISSSIETTEIVQNGKDKDAEVINLSE
>DNMT1_Chy_573500 
MPDSDPIIISSDEETGSMSPVLGKPRNTAPVTQHQTDIPKIKATIKLPRPINSEDATILS
NAVQGLKHVQNNPQRQTQSVMTHLDLNVIGCARGSKSPKPVSVAGSKFSYASQSSTRHAA
VPDYETGYAPFNAKREFSKEKQVARIQDCIDLTHSSDEDVVLPSNPPNSWPNNWANNRPS
NQPISRPNNRPNNRPNNRPNNRFMDRNYASYAGSGQFHSRKKRAYRNNFYYPDKTPRITF
SDDSSVADSCSEISESGDRQLVRRHEHCHRPVPKHLPATRVTAPFMHDRNRPPHFENRIA
RRESSASMHIRQNTAIVAAQCVPLSSSRNVANAKTSEFQSATSLTASIVSIHSANVNRPT
VDGEPSSDSDSISTRESLDIALSLEPQNKSMALYLKIQSPKFLNASHVHVDLKLPSSSIK
DAKSHNANAKKLPDTQKQQSLRIEPPKLPMFKEPESRVFVDLRDIPGRILDGSDVEESSP
EESSSEESGSEESGPSRTEDWFVDILGSPEESRDGDDDDDDDDEEEDLGEVRALGPRASE
FFRMYSDYYALDPEMTCGEAKYNFRYNGSPHKQDYSDDAIIGPQDVAPGDFVQIFLEKTV
ERWNSNLWFARITAVSAEGVRIATLYMLSSSTATQTYLRATGNLLDANMLFQSRKCECAT
HGYMAFKHIARKVSIVYGDQLVGQAEYYVPFFWDDDGFLLTNVPAEFGLHRNALKMQAAK
AQECERVKNRRFAQGAFFSLTRPGSDIDAVIEVMDFVPHEDMPKLTYRMFRRCRKSSFPN
ELIWVEDIREMKAWMEISDISEAQCFVEFWDGMSESMAVRYKGAGRRFFFRNLADGYSDD
KMAIIYPSKGLDEKHLKVFDAFCGVGNFSQGFLESNLGRAGCAIDSWDSAVKGYNAIHKD
KVAKSRDINTFLKTMAISARNSRKYARNHSFDIIMASPPCQDFSVLNAYRKVKGRALSIC
EVANLVECVPGAGTLVVENVTEWARDRSWEESKSNGLGDELSTPFLHLLAFLVSVGYQVR
AKVMNSANYGSPQGRNRHILIAARKDKVLPPLPTPSHHFESTSRHLTHFHKTDEKSENMQ
PVTHAPCKHATVYNTIANLPKAVKSGCIPKEALHFYPSLVDPDDIAQKSDDSRRYGSRLK
NDGLFSTIAKSPIPGLPRYHYSENRDLTLCERGLAQDSGFSREDLRKLSNLHEVKGKKGS
KIITKEGKHMLLKQIGNAVPREMAFAIGCSVSQAL
>DNMT1_Chy_696124 
MNTGAIVVPKSKAQAVIAALRKLKWLKSDTNVTGLSSEPDAIAVHVTSDAAALIPYLMSS
SVASESHDATTTAPNGHNNKRTRRHPSMVTFDQDALKTLQTCLNNGNAVFRAGLRVRSRE
CVRISNKTDDTTYKHIPTVPISSKDARFEFVELFAGIGGFRVALDTLGGRAVFASEISEA
ARQTYVANFGNEVFSSTLTQNPVPVLVGDITEIETEDIPNHDILTAGFPCQSFCKVGDRT
ALDDDRGELFFEVVRILKGKKPKAFVLENVANLVTMEAGAVFETITHHLKQAGYHVHHKI
IDASHYVPQTRKRVYIIGFLDASHASKFQFPPTPTTTTTKHRLHTILSPDPPPESLILNP
HQLEKLQSSYSYKKNPAWRIANCNQFARTLMSSYRSGFAMYSEFVPVPTPPVLEDLNAGE
NDFDVADLDASPTSKRPKLGDASTSSPTINEDLSLPPQPQLYERLRFYSPRECARIMGFP
ESYILDHCKTPGTLYHQIGNAVCPPVIAAIATNVLIAIGK
>DNMT1_Cum_605626 
MTSANKKRPRNADTVNVKLLRKKFASISKDTIGTVLRECGNDLSRAETRLKEQGQEQGAE
GRNGLKRTGSRSDNEEVEEGLKKRKTDDPNYFTPPVNLVIEDESMEVIGEQDTQEEETEQ
QAEYEDSDKRPMRTLTNFCLYDLNNNNRYASIDDIGAEGMDVVAFGDVAAIFVDESDNEN
DDDEDEDDEEGQQKQTTKETAHVQLSAIFYWQVHINDDVPELWLLTSYGWYKLMQPSKDY
SPLYLPIYARTTIAGMAESELTVNPKLTYKKFVEILEDTTNMLGLTMTSADVEENADYLY
QELSIWAEETGFDPAKSSFMKRLQKLSGSAVEYNPNNVMTVRGSAKQRDGKKKTYEVTSE
PCVTSHIASVSKDMFVRHLHAIQDAANEVEKNVQSHNHAGKTKKEIYKNKTKKVEWQGES
IVEEDGTVYYAQAIVDGEVIKPNDCVYLRTGGEEPWFAQVISMYENGEGNKMFHSRFFSH
GKETVLNELAGERELFLLDECSENHLESVMGKCNVQHLDANEREPAIFESKDYWYYRLWY
DSQNAVFEDARLHEGQGFECQSCISKGLINAQKNVIWDDNNNGFRYKNKEYHLHDFVYLL
TGPDEEPYDIGKILKINKKEKTVVIQSLERKDTNILIHDNMILNSNSEPFKDNRSLGYLD
EENTVSIDELEGTCNVVERSSISDLVAFKKESPNNFFVQELKGDQCIRCKEEKEKKKQEI
KSFEENAEKKKLVALDIFGGCGGLTSGMEMTGAVDTRYAIEFNSSAVVSFERNFKHTTVY
NKCANLLLRRAISQHSHGEKLESMNDELGRPLQDMPKPGEINFIYCGPPCQGFSGMNRFK
KPDEIKNTLVCTALSYVDFYKPSYFLLENVRGLVSYKLGAEKTPNGVLKYILRCLTSMGY
QVRFGIHQAGNHGVAQSRRRLIVWGARIGHQLPDFPEPGTCFSGTTNVTISMNNENTGNK
TNICYYNRTGNRAPLPAVSVGDTISDLPAFEYKNTHHMLPDNDKYKQIRQNTIVEQLDAT
ESIVGTEVQSYGKAPKTDFQADIRHGAEKLHNHVTRSFSALNVERVYNIPMRPGADHRDL
PDALEPWCLSKKNPASARHDMWKGLYGRLNFEGRFQTQLTEMSPMGKQGTVLHPNQRRVM
TVREAARVQGFPDSFIFDSANETRSARTKDMYRQIGNAVPVTLSFALGNKLKEALIKEHT
KKIQQS
>DNMT1_Del_1536579 
MKQKVTRFVDRHPFLRFSLSTCPPTTDPSFSYSFLTPPMTVATHSREATINYLSAKFSRV
NEAICDRDVDVQSKGKKRALPRDAETNRNNRAKRVDVDGREKENGLSSRKKTVSRKKPKS
DYFIPPTGEVVEDENLELLGEQQDEDYDSDGVTLPMRTLDNFVFYNAYDNNRYCSIDQIN
DMDSNVVGSGEVAPIFVDDDDEEEGDDDSDNGNLPNAIPVQLSAILRWELCAGEKDDIPE
LWLLTCFGWYKLLKPAPH
>DNMT1_Del_1536580 
MFVRKLVEIKEAAEEVELRSKIHEQKATHSNKAICRTQTKTVKWVGQPTHKEDDRTYYRK
AVVDGEVIQPGDCVYLRTDKPEPWFAKVIALFHDDSEGGFMFHARFFSHGRETVLGEFAG
ERELFLLDDCADNHLESVMGKCNIAHLEPDEREPTEFIDKNWWFYRLWYDTEHASFEDAD
LHEGHVGECYSCIAQEKEKTRNTVEWIAGGFRLKGHEYHINDFVYLLTGAANEPYVIGQI
RTLDKAANTATVRIFMRSDATSSLDHYKMIEEGHKQKYKDSRKLHYTDDYETVKLTDMEG
TCWIERECVISDMAAYKTDPNHFYLGSTKLIQCEQCKLAREEKQKNETEFLQSFSKLRAL
DIFGGCGGLTCGMDMTGVVQTRYAIEFNPDAAVSFERNFAETIVYNQCANTLLSRAIAQH
GRNEQVEPLDDFRGRPIKEMPRPGDIDFIYCGPPCQGFSGINKYKKLDEIKNTLVCTALS
YVDFYKPSYFLLENVRGLVSFKLGKEQIESGVLKYIIRCLTSMGYQARFSIQQAGNHGVA
QSRRRLFVWGAKIGKELPDFPEVSHCFPGGCTTIHFKNGTSVSYDSRTGGRAPLPRITVG
DAISELPGFEMKNVHKVFPDNEKYKEIREKTLVKQLDCLKMVAGEDVQDYTNPPVTDFQA
WLRNGAEKLYNHVMRGFDAINIERIYNIEMRPGADHLCLPPELEPWCLNPKNPTSARNKF
WRGLYGRLDFNDKFKTALTDMSPMGKQGTIVHPNQRRILTVREAARSQGFPDTFIFDSAA
EARNRRIVSMHMQIGNAVPIPLSLALGRRLKEAMIKDWLKSRGRSSQQQ
>DNMT1_Esp_94674 
MAETIDQSVLRESFPSVFKMFEAMSLDKIYDALNDHEFDEDETIAYLTDLTNKNRTGQQR
GSAKEPASGSKSKENLLEMPVTSIKMERDVEDVKSKGKEKAIGPIAAEERSMDVDVEAVA
EGQMMKKRQFARRRRLIREDSDEEEAVPEKTQVPEQTSKFVQEDIDMADDPNSSDESKDS
TSDPAATTQGRRESTRIKRKAVEDSKEEGTAAEENATKKAKAAPRSRLQTYNIPPDSEVE
SGELEIFGEEPDDDSTDVGPASFDSLPMRTLNDFVLYDIAAKNRLRSLDDIGNEGVEIRA
AGLVRPVFREGGEEEEEEEVDGEEGEAERPVQRVQLTTIFYWQLDMRSDGNSEIWLRTQY
CWYKLLRPSPLYAATFAPVFSRIRLANMAEKAMAYNPRITYEDFIRDLNNPAESSGSYSV
SLLTSNQFELTLTEKDIRSNIDFIMDEIGAWIEEVGAYGVLASPLLQRLTEIRDEESRPK
KGKGVARRRDWGDTDTRRTVRNINKEVLEKPNPTCVTPHIATMAKNMFSRRLIEIKQAAE
EAHHQPETSVSEIEEGKKPAYKALTTSVLFTSEPLATMGAITYYAEARVDGEIIKIGDCV
YMRNEASDEPWFARVVYMFQEGEHGDRMFHAQYFSHGKETILEEFAGDRELFILDNCADN
DLECVMGKCNVKLLGAEEVEPVDFERKDWWFYRYWYDEKLAAFEDARLHEPPHIVFQYCA
DHEGCASCEATHERRSRNTPKWLSSDVKPRGFMYKGHEYHLHDYVYLTTDDRDEPYDIAQ
VIGLWDGDEDDAEENIKGYFKPVTGKKKRAANGLSPAQVRARVRLLGRYDDLLKRSSRVH
YDVLGNPTPVIKDCRRLYLTGEELVVPVDRFEGTCWVVHQEDVENLEAFKDEEETYYIDS
YAPRKSAREGTKPLGRSEVAVCGWCRNERNERARKGDGYMQQVHRLRALDIFSGCGGLTC
GMEQTGVVETKYAVEFSPSAALSFEKNFPGSTAYSQCANVLLERAIAKHSRGEALQEIKD
HLGKSLKDMPAPEDVDFIYCGPPCQGFSGINRFKKADDIKNSLVCTALSYVDFYKPEYFL
LENVRGMVSFKLGGEQDGTNKIKGGIKMGVVKFILRCLTSMGYQTRFSIQQAGQYGVAQS
RRRFFVWGARRGSSLPDFPQPSNCFPKQGSLAITLPNGHSFSYLRRTNGQAPHAAVTVGD
SISELPGFEYRNPHDVYPATDRDKEQERDAQVPSLVADGSCVGKLVQDYERPALTEFQRK
IRSGSEKLHGHVTRGFNKLNVERICCIEMRAGADHSSLPEKLKPWCLHDVASAASRHNGW
KGLYGRLNFDGQFQTTLTEMSPMGKQGTVLHPTQRRVLTVRECARSQGFPDRFVFHSTAP
DGTGSYIKDCYRQIGNAVPVPLAFALGVKLREAMMDKWLEEEERKNKGKGKGKGKGKA
>DNMT1_Gma_3276 
MTTSKNTSNGGKLKKNIHTYKFSDEEVEECEKFELIGEDPVVLQNANEAENDKDTLPCRI
LEDFIIFDANKKNQVVSLDEIDIERRELHAAGIVKPMFVGPDDDDDDDDDDDDGENESCQ
KRIPDQRFRTTTIFYYQIEYSQNGQSEIWLRTQYGFYKLRKAAQEYIQYFMPVFKRIRTA
NLAIEAIARDPEVTYEKFIEMIQDSSSLSSSSSYISDSITIQLTEKDIINNHEYIVDEIE
TWIDEQEAFGAVGCPLIARLSELKRKKGSKKPKLVHSGDTSTVKTKRNINPSLAVRNPTC
VTPFIHDLTKGLFARRLVTVKHTNDEVTQAENLQKENSLVNEVVVKPVTHNVEWYGNIIA
HDNNISYYRSAKVDDDIISVGDVVYVRNDESDIPWFAKVMYMYDDPKEGKMFHSRFFSHG
RDTILDELAGERELFLLDNCEDNNLDTIMGKVNVKRLEREERENFSSDDTSFYFYRFWYN
ETYASFEDVYSHEDPTKEFLYCGDNELCYSCENKFAAKEKEKGPKLISQDENRQECFEYK
GVEYHLNDFVYIIPDKKDDPYTIGQIIEILNKSGSMSLTSVGGAMALTSVGGTKVIVMLR
LLGRYDDLIKETISINPSASHRDVITVSKTIKDCRRLFFTRETIKECADRLEGVCWVDHK
NNISDLDAYKDENDTYYMDLIASKRSSKLEETCLFDVNDISKCQICEERRRKYQSLSIEF
YDYIKMNNQKLRAMDIFSGCGGITVGMDQTGVIDTKWAIEFDSSAAMTFEKNNPSAVVYN
QCANLLLERAIAEHGRQEKLNDLKDFLGRKVPSMPAPGDVDFIYCGPPCQGFSGVNRYQK
ADDIKNSLVATSLSYVDFYKPQYFLLENVRGMLCFRLGGEQDGVKIKGGIKMGVIKFILR
SLTAMGYQTRFGVQQAGHHGVPQSRRRLFIWGAKQRLYLPDFPQPSTCFAKQGSISILLP
NGSSFSYNKRANGHAPLPAVSVCDAINDLPEFEFVNPHLTYPATAEDKNEKRPFKQVIVP
ERGWAGDMVTKYESGPLSEYQRQCRKDSEFLHNHVTRAFNQLTVERIIRIPMFPGADHSN
LPEKLKPWCLSDPNSAASRHNGWKGLFGRLDFNGHFLTALTDINPMGKTGTVIHPNQRRI
ITVRECARAQGFPDKFVFLSDRDDVKDMHRQIGNAVPPPLAFSLGRELVRSLLNTYKDQN
NKGNKDKEATDHVMYEVWVDLSEK
>DNMT1_Gpy_12536 
MSSSNGKNLAKIFVGDLFCGCGGLSLGAKQAGFSLKWAIDIDHNACLTYKHNHPESFVFE
EPIENFLNRLDDQWFNVEVLLAAPPCQGFSNANTRGTREGRKEKNMLLFNVSDAVRILRP
KILLMENVVGFHSRKESQGLTAEFYSRLTNMEYTFETTILSSANFGAPQKRKRFFLLAAF
QGQPIPRWPKVTHFVWEDLKPNEREEWLSKGYCETPTVREAFQGLPVTIDTLNRARRHIS
STGPQRISQIPNVEDFNQNSPDYFMRLEYNKIASTVLASPNPGWKCIHPSVWRWITVREC
ARLQGFPDSFEILSENQSVPSKYRQAKAILLEIMKSLLQLNNKNRVTGKRAGAFKWLYKR
IIDQAADKTWSQKAVNAFKDFELKSTNPQKKMQKRKYFNCSFELSKIASIFKEIKTKFIP
HTLSNNDNLRFIHMSEAARNSIKECKTLLKKCHCAVKNDDGNDVKVLAPLLLPFFADDEL
IECALLLNANENSSRKKTQLHVAELKPVTHRANRGLWSDLVKLGNELKDMVDSMVDDYLD
>DNMT1_Gpy_12541 
MAKGLPITINTLNRVRRHISSTGPQRISPNIEDFDQNSSDYFMRLEYNKIAPTVLASPNP
GWKCIHPSVCRWITARECARLQGFPDSFEILSENQSVPLKYRQVGNAVSPPLAKAILLEI
MKILKINNKSRVTGSKISQGFIREQNPKFPNLVSQIEESIFCKKPSATDSDPVHMAGQMP
PEILFEILSYIPQDPLETPGDFFRFLQINRNWCSVIVSLLWREPFHWRFIQRRQKMVETL
LRFLNEQELNDISFNAKVTWIKSARKPFFEYPSFVHTLDLSAMRKTIALWCAESSYDDPY
VAQLIINNALMNLFPKVGAFVTTIEDHDKEFPFGAFRSFIAESVDINLPAWLSNITILKL
EFRTPSGPEQTMRTFAGKFPNLQTLDISMNITIHDNAGVTADVLELNSFIGQTNSLNCLV
IRNFPLGIETLLGVLPVQGISLHHLEFKSVNFENCLSLAPIGACQSLEYLDFDSCSGLTE
EMAKPLTSTKFPKLRKVFVHHASWVTSFTPKFTDWACRIRTTLGRSAYWQSRRLSYSYIL
AKNFPTTEMMRNLTNTLLQDLQKLLENSDTYDVTICVGKDLGHVKNFKAHSLILRARCPY
FRRALSNDWKLEEKDGVIYFEKPNIPEIAFKFVLNYIYTGNVSFEKLGGDDVLKLLAAAD
ELELLELIKYGQEFLVDQSFNKIKDSPNLLFESKDFGLLTESTLVSLLKREDLNIPEIQI
WESILKWGIEKVTGLNTKKLSEWTEDDFVALETEINECIPLIRYCAISAKDYHEKVLPYK
KILPKNIKSEMWTHFLNPNSKPLNLLPARERLKAHRIDSEIISLPHFKVLTTWVNKEDIV
LLTSNLKSTYDYKLLYRASRDGFHGDQFRIHCGDKKGTLVVIKVRENGQIIGGYNPNTWG
GTTLSAATEKYLFAEDNTTFIFNFGNKGDPRDGKVARVTAGFPSIVYHSSYGPQFFNDLK
IFPESETTSRGWYRSQQYKPHIFEVSQGLPQYFTVHDYEVFQVLRK
>DNMT1_Gpy_1384 
MRNQLPSSSGQSHPMGLEFQAPAPTGDQHVQPMEDITEDDAFEINLVGPSNYKQVEKTSG
AKEKRSSTRLKRKAQDISKLSFSSKEKKAKKAAPLKKRGSLRYIIKEEEIEETEKFELVG
EDPEEEEPEQEKEDNFLWIQTKKRHDSLPCRYFDDFVVYDIANKNTIVSLDIFDEEGVEL
RASGVVRPMYIDGHESELHDDDDDDDDDDGNHHKNSDNDNIRVNLSTIFYYQIEYNQNGR
SEIWLRTQFAWYLLVQPSEQYIPHFIPLFKKVRLSNLIIKAMATDHNMDSTKFKEFLKSA
TDNSLSSITSELESSIVLTEQDISDNILHICGEIEVWLDEQNDFELLEGPFFKYLQDLRA
KKSGNKSFYSNLDTQGKKTKRNIDVKNRNQNLAVLRHTNPTCVTPFIQNLTKGLFVRELV
IVPQVKEATQHLEHLSVSDPAVEVTKETTEVVAWIGEKITHNSRSYYRSVKIDDEVINIG
DSVYLRNEDSEESWVAKIMYMWEDKKERKQFHSRFFHRGKDTILKELAGPRELFLLDSCD
DNPLNSIIGKANVKRIDPSQNDEIKLGESNDYFYRFWYDEKRPSFVDARLNECENSKFIY
CDQYQQCHSCEDQLASNHSQKPHWILPEDPTLGFIYKLQEYRQYDFVYIIPEDNESSLPY
DIAQIIQIINDVPFPMRSEEHKFKSSKKSQNLNKTKNIIVDSEAPAKVKLLVQYLYRYDE
IIEAKYSKNKNSSVIVHAMKDVKDSRKLVFTSELKSLNVEKLEGICWVEHRHNISDLDAY
KNERDTFYVESQTMKRAKVPVLQPISPDDIQINETSRIKRNEYAKKMSNFLEHIQSERKK
LRAMDIFSGCGGITVGMEKTGIIDTRWAIEFSPSAALTFSKNNPHSTVYNQCANLLLERA
IAEHGRKEKLPSIEDLSGKPIMTSMPAPGDVDFIYCGPPCQGFSGVNRFKKADDIKNSLV
ATALSYVDFYRPDYFLLENVRGMLMYKFGGEQDGKTKIKGGITMGVVKFILRALTAMGYQ
TRFSVQQAGNHEVPQTRRRLFIWGAKIGSNLPNFPQPSSCFGQRASISIPIPDGESFHYN
FRTNGHAPHRSITVGDAINDLPEFEYVNPHEVYPETEEDRKAKPKWDQLVVPVRGWVGEP
CRDYDSQPLTEFQRRCRQIADRLYNHVTRIFTPLNVERIYDIPLTPGADHHQLRPKLQVW
CLVDPKSAASRHGGWKGLYGRLDFNGHFATALTDVNPMGKTGTVLHPNQRRILTVRECAR
AQGFPDHFIFYSDRDDIKDLHRQIGNAVPPPLAFALGELLVKALFEKYEENLLNSTSSYK
GKGKAY
>DNMT1_Gro_959579 
MCLFDVNDISKCQICEERRRKYQSLSIEFYDYIKMNNQKLRAMDIFSGCGGITVGMDQTG
VIDTKWAIEFDSSAAMTFEKNNPSAVVYNQCANLLLERAIAEHGRQEKLNDLKDFLGRKV
PSMPAPGDVDFIYCGPPCQGFSGVNRYQKADDIKNSLVATSLSYVDFYKPQYFLLENVRG
MLCFRLGGEQDGVKIKGGIKMGVIKFILRSLTAMGYQTRFGVQQAGHHGVPQSRRRLFIW
GAKQRLYLPDFPQPSTCFAKQGSISILLPNGSSFSYNKRANGHAPLPAVSVCDAINDLPE
FEFVNPHLTYPATAEDKNEKRPFKQVIVPERGWAGDMVTKYESGPLSEYQRQCRKDSEFL
HNHVTRAFNQLTVERIIRIPMFPGADHSNLPEKLKPWCLSDPNSAASRHNGWKGLFGRLD
FNGHFLTALTDINPMGKTGTVIHPNQRRIITVRECARAQGFPDKFVFLSDRDDVKDMHRQ
IGNAVPPPLAFSLGQELVKVLIREYEKDKNKKGKEVTEHVMCEVWVDLSKNN
>DNMT1_Han_432600 
MISTTPPKKKRRFDYLDFTPHAAHSARRRESNPSLRASSHPPKHCLKHKTSRLPSVAPPV
DSLNTTNLEDSLDGPHEGSEFVNGQNRDAGNGCNITKAFYETDEIELVEDEDLQIIGETE
IREQASHDDPDDIPVRILSDFSVYDSETQQLVKTEQLLALIESDVSPPPNCHYRASGSVQ
PFVDDDDEDEDEGEDEDEDENEEDSLEQETEETQRVALSPILEFNIHHVSDETGIDGKIY
LRTKYAWYILHKPSKQYAPFFESFWIKHRILHLIVAFSIADPRITLSQFVESLKVTVLSP
PDVATAVDMLGREISKEDVLCDDVRIYVLSMLGKLGEQDIKLGRVPLIRYLFDTTQLPRN
FVEREPGRTTELSNVEHEVLKHRNPTIVTPIIARVADGLFPRELTVAGSEIPDDVLTYGT
QHITAGELVHLENPTSIKWGRRSRAHDHYWNVHIDGVSYNVGDTVIIEPGLDDDRAREMN
HVSVGAQTKNSLGNEKWYADFSFPNHVRFPMFCRYLTGRFMRICYLFEENGEKLCHGQWF
SHGSKTVLQQTAHPQSLFLMNLCDDIPLASILQKCNLRFLAANEQEPPLGMETVENDFFC
SMLWDEDECAFVDISDTETERALSHCEPHERCMSCGMKRLSKLREKVLPKEDTFSLRDVQ
YHIRDFVYLSSNGDSTYGLAQIIGIEGARRLNIHVRYLARYDDVVLKELERDPELVDWKK
DERRLFLTSEEDIVDAAQVVGKFYVMHLKAINNFDQWISLEDHFYIRNSVETSAASVKSR
KDLNRLAQEDFTFCEWCHQGCMKNLEEREALLSRNGPVRALELFAGAGGLSAGFDMSGFV
QTKWAVEFSPSCCLTYQANHPHATVYNQCSNLLLKHAIETRDGKEPAPLLSLRDNKTCLQ
QMPQPGEVDFIYGGLPCQSFSMANSNKKQDDIRDTLVCNMLSYVDFYKPDYFLLENVWGM
VHHKIQGRDSEVAMAVIKFINRGLTSIGYQVHFKVLQAGHYGSPQARRRVIFWAARRGLP
LPGFPVPTHRFEQRMGITKLANGKTLSPVTRTGDDSDHGAPLNPVKVQDAIGDLHHVSQL
PFDWKNPHYVLPRTTVSTQENAERRARGIKAVSAESLEGDTYPGFADPVEYAYEPRTRYQ
MWIRGGEAGGTVAYHYTRRFPKKTIEWSSRSVATRAQGHGPGKRYSTLRIHHFFLPSLVD
PFLAVIKFGRIDWNGHFMTAMTTVVPNSRGSRVIHPLQKRILTVRECARAQGFPDHWRFL
SVNDKPNRIVDDVRVLSPPLPVSPVLTACDPAVPMPAIAQLFFFGARRTVAMGEQQYRQI
GNAVPVPLARALGGALGETLLRAWRAEEAAAGGAVAVLREGSPEV
>DNMT1_Han_442857 
MPPRVHRNSAWDVSFPGEAPPVVPEKRKRAEGSGTQAAYNHRLSRPSADAAQPDVVEETP
NTLILGEEGPFDGGGDGGDEIPIRLLTDFCIYDRTEGDAMATLLGVVEDLSERELRASGL
VSPYFVNEEDMGQEDDEEEAYEPLRLQLSTLTGWTIDYSQAEDPIYIKTRYAWYILVNPS
RGYRPLFIKFYSVYKTAQKIISAALHNPQLTYADFVRTQFRGIDDVLRRKFQPSDIEQAK
PIIAVTVADLDGVPDLPNHPLIQHILGEENLGLPPSQGHTSYRQRERPNRLKNIALHNLD
LAVLRPENQNPIQISPLVSQLAAGIFHGELAVVGPPRRAPAAAELRRRGENERALLEELL
RSAREEDKPIRSRPEWRLKPRSPYLTTAKVGGKEYSVGDVVILPIGVDHDDKKMHVEFPD
SDNIPPNATIPDYFWFAQIVFINGEENFMHVRWFEHSSRTMLGELSHPRELFLTDVCDKE
NLNIIAGKAEVIQLAADASPPPSDDRAGRYFWKQVYLKHSASFVDPPKSLAVDDSTPPDN
CHACLMSAQHEQDSQATSIKGGYSFKGYNLHYRDFVLIASEGHGPCKIGQILRYEHAKRH
SEPVGVVARLFGRVNDIGDIPPDVSMRSEQQLFATEDEWRFVHTDIIRPVYVLHNQSVPN
YAQWVEQSPDHFYVIFHFPTLSPESWAERREFQWEEMRVCGSCVDARYLHLERVREFETD
AERKPLRIFDPFVGVGALALGLERAGGMKLTHAVEISPSAAQTLQNNCPSAIVYNQCSNE
VYRYAVRRHKLHSDETLRDLHHKLLPPPPKPGDIDCITAGFPCQPHSTLNMFQKANDVKS
HLILNLLSWVDFLEPKYCIFENVKGFLQYNPGAVQVDIHRVEGGIEMGGLRFLVHAMLSM
NYQVRFGLLQAGHYGTPQTRIRFFLVAARRGLVLPELPQPTHDFPQYRKLEIHFPNGHAI
QPIRALRGTAPLPFVSIKDAIGDLPQFDWENPMYVRNPARKPAQERERAETIPVVVCDSH
RPSAGPRGKQPYHSEPQTSFQARCRARETTDLQHITRTMKPADVQRVITIPLEVGADYRS
LPAELRQWQFANPHSAVAKGGYRPGLYGRLDSDGFFQTTVTNVGPTAKQSKVLHPYLKRI
VTVRELARSQGFSDDFVFYSLNGDVDAMLRQIGNAVPLPVGAALGRELKAAMLKKWQQDR
EDVTYVE
>DNMT1_Kal_175843 
MDTSDFETPEPVLKRKPPVKIGPCSKVSRTNAYAPDDEIGFVANGKGSKASENVSPRTSA
NTTRISSDESTVLEVDGSDDDEDEITWGTEKLKAALLKVPRFSSVVALPAMSSRRRVSAV
SASKAQMVKPAARPKMTRYTIQAGEQEEDDTLEVMNESTFNDGEGSANDLPCRSLDNFVI
FNKMDNNALIEISELYEDNIDLSISGNVVPLEMGEVDIYCNYNYGDEDGEDDDEEVDSNA
NGNVSRQRGKTAAPSNGANTNRAGRANGSSGFTQRIYLSAIVSYEAYLTSSGETEVWART
TFGWYKLLSPHPDYAHAYAPFYKSIYMAHQALFLAKTEPRLSLSNFIVRMRQSPCDIIAC
LSPITEGEFRKYRDDIILEINACAEASDMENLLDTQLIRTICREPIKNESSKREFRTTTT
TVTPISRPAPAPRNRNPRAPVNISSKTATKENPACVTTLVASIAKGLYAQHLVNVSHFAT
GPASRATAAASSSGADPDSETNTADDEGGAATKGPKSKFDWQKKHASKKKINKAQAEKDL
GKVSVPDLRNGGIDLCYFKGSKVEGYYDSRLPRIDDDKRHYSEVLVTPKPDANNATGETE
PVSIKVGDTVLVSVMRPTADHALETIWESEATDDNLDALQNSTTVSGPFVRVFQITMIMY
STGSRCWMFHGRMLLPGRDTILQEVALPNEWFLVDQCHTLSLLASLCGKINIPFIPTKQE
LDTFDMVSEKKMFCRFWYDTASAMFEDVNLHAQAIGKSIPMWCPSCRYKQTSEEIKIGRA
IVGSKMVPRLSQSQGSLQSVNCPEYVQTATVNGIEYHVNDVVYYPSQHQDQPFEIGYINK
FFDKLAFINKVKGTTRTLSAEIQILKRMVVLPVEKRPAGQCEYNDGRELYWTPQAKDIDV
STFRGKCWVVHPEEVDGSLNLYKDNDVNAFYARYESTKLWPDKQAHWVELKPFSEAPEAD
SDADGEEEDERMPAAPCCRICRRQREWRTRLMATFIHGATKPVSAHSRADAPRASFMRGR
HPLRALDLFSGCGGLTQGMDQSGIVKTMWSVEFMESAGVTFAKNHPKAQVYNQCSNLLLD
SAIKAHQGIPVEPLINKFDGRQLPPMPQPGDVDFIYCGPPCQGFSRCNRFLKADDIKTSL
IANALSYVDFYRPSYFLLENVRGLLNYRLGGVQIGKGRIGGGIEMGVLKFILRTLTNMGY
QTRFFVLQAGNYNLAQSRRRLFVWGCKRGCRLPEVPRPISTFAKSNQTNINFPNGTVYAP
FAHLNGNAPHHAVTVGDAIGDLPKFEFINPAIHYPDPEPVRNSEWPQYHTVYGSAPGLDP
KLANLSFVGLMEMQYSQAPMSEFQRLRRRREQICIPGVKGDYDELVDTLYNHVCRKFKAD
NVERICRVTMEPGMDHSSLPLTLRPWCLSSEESAASRNNGWKGLFGRIDPKQYFGTALTE
MEPMGKSGTVLLHDQRRLFTVRECARAQGFPDTFRLYNFNEKCVKDMYRQVGNAVPPPLA
YALSLELRDALFRDFIDNAPDETLYPVDDEAGRNCEDDILGDIYVDLSRKSSKRENMEMD
E
>DNMT1_Lco_4656 
MTIDNIEPLANTFPEIEQCDIVDVLAACENDMDRATDRLTDLRDRMDSKRGREELSQHVV
PLKKLKKPKKNYKDANDTCITAHISFIAKDMFIRKMINITEAAEEAHYQQIMNDGNINKE
NTMAVTWHGRPIKRENGRTYYSAAIVDGEILELGDTVYMRTGDEEPWFALIMSFFDGPDA
DYQFHARFFSHGRETVLDELAGERELFLLDNCEDNDLYSVMGKANVIRMDGDIEEPTAFT
KKDWWFYRLWYDPDDAIFEDVDLHEDPDVCLSCRAKEEEKAREQPKWEDGSVKYQGVEYH
VHDFIYTLIGPESKPYVIAQIVSIDASRHIIHIQTMTRDEDSSKLDHYDLIDNGSEAPYK
DSRMLTMTTQRQRISLEELEGKCWVEEIGNIEDVKEYKKSPDNFYTNDTITHCQPCREKR
EENEELWEQFYDSANKLSALDIFAGCGGLTVGMDNTGVIETTHSIEFNPDAAKTFQRNFP
DSTVHNQCANVLLARAIASHHQNIELEPLDDFHGKPLRPMPGPNDIDFIYCGPPCQGFSD
LNQHKKPGEIKNTLVCSAMSYVDFYRPSYFLLENVRGLVSYKLGKDRINNGVLKFIIRCL
TSMGYQVRFAVLQAAQYGVPQTRRRLFVWGAKIGKHLPKFPQPMTCTDYATNTIIRFADG
TEVSHVTRTGKRAPLSMVTVGDTISDLPAFDYECSNARPNVRTYNAVLQPPGKIRQRYTI
PPKTDFQTWLRGDTEELRNHVTRAFNEVNVQRICAIKMEPKADHNCLPQELIPWALDRRN
PAAQRHNFWPGLFGRLDYNEQFQTAVTELNPLSKQGTVIHPNQHRVLSVREAARSQGFPD
WFIFKAISKKKPSQKVTAMYMQVGNAVPVPLAAALGNGLKNAMFEDWLQDQ
>DNMT1_Lra_7726 
MTTSDLQVLVNAFPEFEQNMLANMLATCDNALDLAIECLQDIRDKLNTKRAREEPQLDVP
LNKKPKQQEPKKAKKSFKHANDTCVTSHISFIAKDMFIRKMINITEAAEEAHQLQQQAMN
NTNVHKEDTMTVAWHGMPIKHENGRTYYSAAIVDGELLELGDTVYMRTGDEEPWFAQIMS
FFDSDDADFQFHARFFSHGKETVLKQLAGERELFLLDNCADNDLYSVMGKANVIRLDGDV
EEPTTFTKKDWWFYRLWYDPEDAVFEDVNLHEDPDVCLSCAASEEQKAREHPEWGQDFVK
YQGVEYHVHDFVYTLIGEESDPYVIGQIISIDASHQEINICIMDREESNLDHYALVDNAS
PQDYKDSRLLSKSTMQKSISCNELEGKCWVEVRQDVEDVKSFKQCTDNFYTHDAIIKCTK
CQQDRAAHDQERQNFAKSMDKLRALDIFAGCGGFTVGMDDTGVVETTHSIEFNPDAAKTF
QHNFPTSTVHNQCANVLLTRAIKVHQNLQVPPLDDFLDKPLEPMPQPGDIDFIYCGPPCQ
GFSDLNQHKKPNEIKNTLVCSAMSYVDFYRPSYFLLENVRGLVSYKLGEDKIESGVLKFI
IRCLTSMGYQVRFAVLQAAQYGVAQKRRRLFVWGARIGKRLPQFPQPIHCSKKHANGTAI
NFTDGTQVYHVKRTGKRAPLPELTVGDTISDLPPFNYQHPNSSSSSIPTYDATNQNDPPG
QCPQQYTKPPMTDLQTWLRGDNDCLYNHVTRAFNDINVERICTIKMEPNADHNTLPKELV
PWALSRDNPAAKRHKYWPGLYGRLDYNQQFETAVTEVNPMSKQGTVIHPNQHRVLSVREA
ARSQGFPDWFVFKSTDKKPNSQVNAMYMQVGNAVPVPLAAALGNSLKDAMFEDWLQDH
>DNMT1_Mel_13385 
MQTPALRLPLKASITPRVELLVRNQIPSPSSPSSSSPFSPSSDEPTSHMSIPTTLQGYYG
EGYEQAARMSRQMEHDNYKDKTESVGWLGRPLGEKVDEVTGRTRVFYEAALIDGETIKVR
EYVFIREGFEYDDKTEDKSTISSDIEVSEDEIPSRLRRSVRRNRDGKSLYREGDDEDTLE
GSDDGSGELQVKGTWFGQVMYLYEEEDEKEADLKHMRAHVRYFSPGQQTILMEQSSWQEL
FLLENCDRVELESVMGKFRLRRITSTAQLKEEDTYFYRFLYDPRFCVFEDATKYESGEPQ
DLLQPCICCDLKHRKTVEEKHNPYHLHDFVYLMDSGSKEYQPLGIGQITKLHSNSNSCSK
EAIRKATVRLLLRHDDFLDENPPISEHHSRLQQVVFKDCRRLVLTDVEKEVPLQVLEATC
RVRFVPEVKETEERSGAYQLRSCAEGQESNSYKDQQDSFWFMDYYFVPVQDSGKVDLSKT
TLRASRERLYRIYDEKGTSDGLHTLVKMPQDCLACEKRWIQEEAKRIRLCKSGPKLRAMD
IFAGCGGMSLGLKQSGMVETKYSIELDQDAAATFRYNFPSVAVHNHDAGVLLKHAIFQTQ
ESGRGRTTRFSKNKMSTLSPMMPPPDEVDFIYCGPPCQGFTSATGRSNRDDPKNSLVATA
MSYVDFYRPRYLLLENVKGFTEIGDKAAKHKKLFVKFVMRCLTELGYQCRIAMIQAGHYG
VPQSRYRFFVWATKLGYTLPTFPLPTTTFSTDTSASFDAPLDLEYNDHKAFHYFGRRKYQ
APDPMVTVRDALSDLPGFEYIHPDDVDKETGRVSINRTGSFVRLNSLEKGGNRIGFNEWM
NETDRRLRSEDRAQLRKITRYRTRPQCEYQRKMRCRVSGNDRIRNHLTELPRSTTVESIY
KFDMAPKARLGSKGSRLDFDGFFNTVTSSADPTGSPGIVHPNQHRVTTIRERARAQGFPD
TFIFPADQSPLKWRKQIGNAVPPPLAAALGVMLVEAMLQDKEHEKGDR
>DNMT1_Mel_25229 
MGCTGREYFSEFDKDTEDEEELQNHLLLQDFEKSDDEKGLEDHEEFEGDSEKSSSNATSS
SASVTAPYASPLIALLVDTQTPREHGKPLFNVPPVILEGPKGRDYLAARRLYEQAEPDMP
LHVAETIEWVGGVRGRMRRTADMKDGRRYFQGVIVDEKELRIGDCVEFRTETSGTIEKKF
GRIVFLCGEKGNKTAHVRYFAQGTHETILMERGLWQELFMLDECGDIDLKRIVDKVESIN
KSHGQTLDTVGIYLKKPVFSHGQLYVALSRVAN
>DNMT1_Mhu_459628 
MTGGSKSSKHGSIRQAYKNVFGLFDDTFTTEQIADAIRRSNFQEDEAIKALTREHEDSLV
RTRTKGPPVSSAIADLKATAVFDESGTDTDVSEGKIQTVPSPSSPTVISKLVNITMAPKH
TSPTPPAESKKATKPTPNKNATPKTKSAPVPMFSFDDYNDDDDDFQQKKTLTPASKARSS
KSSSQSPKVSRTASKSTAKSTKELKWIFSHVEIPVFSNGAKPTDKNPTSQRRRLKGSDPE
AVVPDVDIDMLEYGNSNSETRSVKEVDAGIGSSKKRTKRSPQATAAPKRAKTTPARPKKA
PPPKPAFFEIPGNYIHEGEHTLILGEDESYADNIDPAIDNSLPYRILDDFIVYSIVHTDA
TGGCRLTSLESCGEDGFELRASGKVRPVLKKDYNGGEEDEDGDDDKANDSNEVDSATVPD
MEQYMNVSTLFHWGLDMEEDGESTFWFRTQFAYYKLGMPAPEYEPLFVELFKKSRIANKL
MVAILENFNITLPGFLRALESDYNERFEAGSSSDATMAKDKSLGFDVPLHEGDFMANLEY
INEEIIAWVQELQEKNETIGIPPILNELRAAIQKHKRSGRSRQAAAVVGTGTGSTARKVG
LSKREEEAQPCVTPLISSLAGSLFNRELAVAVHGDAIEADMHAQELNKPQIKVAGTVKVK
WVGEPIGEEDNRTYYDSALVDKDLLSVGDCVYIRSSNVDPWLGKIMYFFQAKNEMLFHVR
FFYKGSETLLMETAGWQEMFLLDKCRDIALDRVIGKCDIRHDASGSTGSNHFYRFWYDTA
RCSFEDATNHESISPAQADLCQEFERCPSCIRKVEVKQETTTDLAIEHKSDIVPAFKIDD
VEYHLNDFVYLVDCEYSGGVLTPSTTTEDKPYDIGQIIEILPRSGKFATHRNNSNNSSNN
SSNNSKVKSKGKSKGKSKSNMDDESDMDGPSCEVSDSEDDNKKNIPMIKVRLFERYDSFL
EKNSIMEGRVNRIQKPIFKDCRRLVATNMTSVYSSEALEGTCRVEFTADSITSNTLSIYK
DQDNAFYYRDFWSGANKSRSKKQLVSMVKNGEKVRPASMDPVETCNICAERVIDNELKMS
KFLGKTEKLRALDIFSGCGGLSSGFRDSEIIETRYAIEFFTSAAQTYKHNFPNAVVYNDD
ANELLRRAIAQGNGETLPERKDFAGKSLSPMPQPGDVDMIYCGPPCQGFSGMNRFQHGNE
LKNSLIATSMSYVDFYKPDYFLLENVRGMMNYRLGGRRSAEGKHVGGMEMGVVKFILRCL
TAMGYQCRIGLLQAGQFGVPQSRRRFFVWGAKLGRGLPDFPLPKTCFDKNSSMMISTPLP
NHDAFSFQRRGFRQAPDPSVTCRDTLTDLPGFEFIDPHEIYDESVEARRERLAEERRAAR
DAAMLKAMKARQRSRLTRKNVSFNESDIDGYGTSSDSDNDVLDLDQVDEADEMPRPYFIQ
VNTKLPAKDRILGVGYTEEMSAVVKAKYVTRPQSEYQRKMRARNPCKDRNTVHNHVSRTF
NEENAERICRVPLRPEADHQDLPQLLKPWCLSNPDSAAKRHNNWKGLFGRLDFDGHFQTA
VTDMQPMGKQGKVLHPNQLRVLSVRECARVQGFPDSFLFMSDTDNVASMYKQVGNAVPPP
LARALAIKLREAMMQSEEKAKVDKGKGRAC
>DNMT1_Par_527410 
MTSAIRKRAKNIDANNVKLLRKKFASISNDTIRYILRECENDLNRAEIYLKEQGKKKEQK
GGVKRAGSESDNEEEVQKKRKTDDTSYFTPPTDLIVEDEFLEVIGEQDIQEDDENEVESY
DDDKRPMRTLSNFCLYDLNNNNQYASIDDIGQGGMDVVAFGDVAAIYVDDSDDENDDDDD
DDNENGSGKQQHPATTETANVQLSAIFYWQVHINDDVPELWLLTSYGWYKLMRPMETYSS
LYLPIFARTMIAGMAEAELMENPKITYKKFIEKLEETPNMLDLTITSTDVEENADYLHQE
LDAWAAETGFDPAKSSLIKQLSKLSGSATEYSPSNVMTVRGSAKQQSKKKTYEVTSEPCV
TSHIASVSKDMFVRHLHAIQDAANEVEKNAQTHNNISKKKEIYKNQTKNVQWQGESVAEE
NGMIHHEAAIVDGEVIKVNDYVYLRTGMDTEPWFARVMSMYETQDGNKMFHARFFSHGKE
TILDELAGERELFLLDDYAENHLESVMGKCNVQHLDADQREPAVFHSKDYWYYRLWYDPH
TAVFEDARLHENEKPSSPSCINKVFTNAENTVTWDDDKLGFRYQNKEYHLHDYAYLLTGP
IEEPYDIGQILEINKKEDTVKVQFLERKDTNILNHGNMLLNGSSEPFKDNRSLGYIDEQK
TVEISLLEGTCNVVARSSISDLIAFKKQSPNNFYVKELKGDQCKKCKEAKEKKEQKMKEF
MATPNKKLVALDIFGGCGGLTCGMELTGVVDTRYAIEFNSSAVVSFERNFKGAKVYNKCA
NLLLRRAISQHSHGETLEAMEDELGRPLGDMPKPGEIDFIYCGPPCQGFSGMNRFKKPDD
IKNTLVCTALSYVDFYKPSYFLLENVRGLVSYKLGAEKTPNGVLKYILRCLTSMGYQVRF
GIHQAGNHGVAQSRRRLIVWGARIGKQLPDFPEPATCFSGTSSVTISVDNKNTGSKTTIC
YYNRTGNRAPLPAVTVGDTISDLPPFEYENTHHLLPDNGKNIQIRNKTVVKQLDGTVGMV
GTEIQKYGNEAKTDFQADIRHGANMLHNHVTRSFSPLNIERVCNIPMRPGADHRDLPDAL
EPWCLSAKNPASARHDMWKGLYGRLDFEGRFQTQLTEMSPMGKQGTVLHPNQHRVMTVRE
CARVQGFPDSFVFDSANESPNARIKDMYRQIGNAVPVTLSFALGNCLKEALIKEHNKGKN
QSS
>DNMT1_Pbl_132318 
MENGTKLVGLDIFSGCGGLTCGMDMTGVVDTKYAIEFSQSASLSFEKNFSGSIAYNQCAN
VLLERAISLHSRKETPGDLKDHLGRPLRAMPAPGDVDFIYCGPPCQGFSGINRFKKADDV
KNTLVCTALSYVDFYKPKYFLLENVRGLVSYKLGGEQNGQNRIKGGIEMGVLKYILRCLT
SMGYQTRFSIQQAGHHGVAQSRRRLFIWGAKIGHKLPEFPQPITCFPKPASLSITLPDGT
SFSYMHRTGGQAPLGAVTVGDSISELPDSKGSVGQLIQPYSRPPLTDFQKWIRLGADQLA
NHFTRTFTDINIERIYNIEMTPGADHSSLPHILKPWCLSHEDSAAQRHNGWKGLYGRLNF
DGQFSTTLTDMSPMGKQGTIIHPNQRRVLSVREYARAQGFPDRFVFYSTSRDCSAASVKD
MYRQIGNAVPVPLAFALGKELRAAIQEDWLKSQS
>DNMT1_Pgr_13696 
MADPDFVPSTSEPEDEDQQPDLSELNHRRRRNLEAEEPVLVLPLIAQKFKHYFDCLKTIS
NGTLDAIHHIPCLKTPRSSTRFQDCVNLDQIHWTSSRPWKISQNGEDFYQSVKIQNQTIN
IGSVIICERKTGREFSYRKARLTTVDDNYGSDTDDEREDKFQDIKPPKPNRRRFLIRALF
ERNQLKYFHGTWLEEAQHSFVGASGEPLELLLVDQCYEIELRFITGIEKVVWIAANKTEP
PPIDSYYCRFHWKPNEGSFLDLPCVRKPNPPNPIKHPKSLCSTCVSVPREIEWLTDATNG
HILLGKTDQYELLGFTLRGQETYRLNDFVRVADTSPSKPQVIGQIVEICGVRANWNADKT
INLDDTPFRPPAKVYSRIASLKHKPVITIRKYQRKPWFQTEKDSRKFADDHRLWMTNQEQ
LVDVKSQLEGKCEIVHLFKDKTRQFVTVGSRREVSEESIINRDNCFYSILPTRKQAKYFC
SVPIIDDGWEKAIISQEPEWVKIEHESSKGNQYADLVKNYGCGRIRHLELFGGIGSMSVA
LIELGLASQDETMFIDFSIPACQTLSTNFPRSTIICADVNEVLALMINGKTESGQDFLVD
QRTGKVIRVNELPRPGDFDLITAGFPCGSHSTLNVLRKANDSKNALCATALSFIAYLKPD
YLFFENVWCAGLLKTSFINPGNDSVLNKAFLRIINGALISLGYQVQFGVLQAAQFGSPQA
RRRIIFAGTRHGLTAIKLPEPTHHYPDEGLAILLPTNDEKSDHNGHRLVRADYRKCSSGA
LKAITVHDAISDLPEFEYLNPDRIMAEYCSRRPHRIRQNNDNQELITGRSELVPQLNRLV
SFSSTLNHSTISLIGFDEFEYLTKPMNRYQSWLRKPLEWKPLVEAFIPKYPRVENSDSRN
VQQRRTRYNDEDGDHYALGSDCRIRNWHVTPRFSAKVTERICNIPLKPNADHRHLPKPLR
LKNLNTCRNPHDFDGNYGRLGFQGQFNTIITKMHPHNQNKCGAVLHPNQYRTLSLLEAQR
AQGFPDRFKLEPAATKGKMDETVNQQLFKLIGNSIPIPISLSLSKSLLKAREQEYLKTKV
KEVKKVKRESSSFVLPNHLSQSHSHDQESHQSTKLGADKGKQKIVDDDEIVEISHHQNHH
LSGNHTNLGSVNTATTTTTSSSIVSPLQSNSTINNSVDHFQFLKNSTDCLDLLDIILDRY
LVPSLASSSS
>DNMT1_Pni_727668 
MEIDTVQATAGSSVTKRKARSQAGTTDKRLKTGPRKAEYFTPDSEEVIEDENLEVMGEQA
EDEDVSSRTLPMRTLDNFVLYDVANKRKIYTLDYIGEEKVEIRASGNVKAIYMDTNDEDE
VDEGDEGEDEDITDSAPATVSVQLSCIFFWQVYMNTNGESEIWLQTQYGWYKLGKPSEQY
KPYYDPTFARVRISNVAEKVLTDNEDTTYNDFLDALLKTNAKSTTDYSIDLTEKDVETHI
DYVIEELTIWADEFEKLGVMVKPLMQRLASIQSSKKTPSRPKKAARPPRAEDTSSYQTVR
NMNREVLENPNPTCVTPHVATIAKDMFVRRLIKIKEAAEEAESMAHKTVVPVSKGKDKKA
YRSFTDVINWKGEPTKKEEGRTYYETAEVDGEVIKVGDCVYLRNDTEEPWFARIMYMFED
PSLEDKFMFHARYFSHGRDTIWQEFSGKRELVLLDSCSDNVLSCVMGKCQLTYLGPDERE
PVEFAQMNWWFYRYWYNPDIAVFEDVKLHETDDMFNKDRDCQACESCDAIYLKQDKKQVQ
NLSTKGYEYNGHTYHINDFVYITTDAPNTPYQIGQIVSLNKVDIDNEIQAVSKRRKTKQA
DNQKSKKELLPAEAHVRVFERSDQIKKFNHYNVINETDITPKDARSIIYTDKIKTVNVSR
IEGKCWVEHTEDIKDMTKFKEDTNAFHVSTKRIDKEIQLFKKNELKQCIQCKKQHTESQG
NHARFMESGTKLVGLDIFSGCGGLTCGMDMTGVVDTKYAIEFSPSASISFEKNFSGSVAY
NQCANVLLERAIALHGRKETPEELKDHLGRPLQPMPAPGEVDFIYCGPPCQGFSGINRFK
KADDIKNTLVCTALSYVDFYKPKYFLLENVRGLVSYKLGGEQAGQNRIKGGIEMGVVKYI
LRCLTSMGYQTRFSIQQAGHHGVAQSRRRLFIWGAKIGNKLPDFPQPMTCFPKPASLSIT
LPDGHGFSYMHRTDGQAPLAAVTVGDSISELPEFEYKNTNDVYPETDKERKAREESKIPQ
LPTNTKGIVGHLTQSYVHPPLTDFQNWIRLGADQLANHFTRDFNSINIERIYNIKMSPGS
DHSSLPEKLKPWCLSHKDSAAGRHNGWKGLYGRLDFEGQFSTTLTEMSPMGKQGTIIHPN
QRRVLSVREYARAQGFPDRFVFYSTSEDCTPGSVKDMYRQIGNAVPVPLAFALGKELRAA
MQEDWLKSQA
>DNMT1_Rcl_13143 
MMSDLMDIDQPELTEQYLNDVFPEIFKKFPNLDYESIRNAIEEADYDQEVAIEALSSSGD
CSTSSSFSNIQDDDDVKVDGVMKKKKINDEVNKIIDVDVRVVIEPSKYSTNGIDNGYTSS
SSSDNVFQSTKLRTSTLSKRKCEQDHLTDSIAKDPKEKAEKKTDNVKGKTIFYEYKEGEV
EESESFELIGEDPVINQGTGDEFNADKNSLPCRKLEEFTIYDANRKNRLVSIEELDEEGR
ELHVSGIVKPIFIGQDDEELYDDYDDDDGPVQVPDQYFRTSTIFYFQIEYLQDGQSEIWI
RTQYAFYKLLNASEAYVPYFMPVFKKIRTANVIIEAVANNPEITYEQFLELLKQPLATSS
SSTISNVEITEKDILNNIDYIYQELETWIDEKEAFGVLSCPLLTNLQRLAGKKKKRPKYL
HGDTDTVKTKRNVNPNLAVLQHQNPTCVTPFINNLTKGMFANKFITVRHDNEIDHEDIKI
EAPVIKKPITHNVVWNGDQIAKSHGISYYNRALVDGEEITVGDIVYVRNDDSDEPWFAKV
MYMFEDSSKKKMFHSRFFNHGKAIFLEEFAGDRELFLLDNCNDNELETVMGKAKVKRLDI
DEDESFDFEDEHFYFYRFWYDEKYATFEEARLHEDQNFVFNYCTKYEGCHSCENDYAAEQ
KKQAKWIYQDSQDTPIGFTYNGVDYHQNDFVYIIPDEGAENIPYEIGQIVEILNEDEKTV
VDYFEKKNKEKKRTSKPVICVRLLGRYDDLLKSKLSKKTLETATYRDIIHDPREIKDCRR
LFLKDEVRIIRNINKLEGVCWVEHKDRINNLGLYKDDIDTFYVDCKTTKKHPNLSDLENM
NVDDIHLCVLCKEKRQNHQKDMSEFVEYLNTQQKKLKAMDIFSGCGGLTVGMDRTGIVET
KWAIEFASSAALTFEKNNPHAVAYNQCANLLLERAIAEHSRKEKLKYLQDFLGRQVPSMP
APGDVDFVYCGPPCQGFSGVNRYQKADDIKNSLVATALSYVDFYRPEFFLLENVRGMLSF
RLGGKQDGNRILGGIKMGVIKFIIRSLTAMGYQTRFSVQQAGHHGVPQSRRRLFIWGAKR
GSYLPDFPQPSTCFSKQGSINVSLPDGTSFTYNHRTNGYAPYPAISVREAINDLPEFEFV
NPHQVYPAEKEDKELQRPFRQIEVPERGWVGDMETEYGSEPLSEYQRQSRKDCARVYNHI
CRVFNKLTIERIVRITMFPGADHSSLPDKLKPWCLSDPNSAASRHNGWKGLFGRLDFEGH
FVTALTDINPMGKTGTVVHPNQRRLLTVRECARAQGFPDKFRFYSDRDDTKDMHRQIGNA
VPPPLAYALGRLLIEAVFKKHMENKRLKGKGKLVA
>DNMT1_Rdi_116701 
MKVKGKTYFYEYREGEVEESESFELIGEDPVVNQGAGEEFNADKASLPCRKLEEFTIYDA
NRKNKLVSIEELDEEGRELHVSGIVKPIFVGQDDEDLYDEYDDDDGPVRVPDQYFRTSTI
FYFQIEYSQDGQSEIWIRTQYAFYKLLNASEAYVPYFMPVFKKIRTANVIIEAIASNPEI
TYDQFLELLKQPPVASSSSSLSNVEITEKDILNNIDYIYQELETWVDEKEAFGVLSCPLL
TSLQRLVGKKRKKPKYTHGDTDTVKTKRNVNPNLAVLQHQNPTCVTPFINNLTKGMFANK
FVTIRHDNEIDHTDKKIEAPVIKKPITHKVIWSGDQIAKSDEITYYNCAVVDGEEITVGD
IVYVRNDDSDEPWFAKVMYMFEDSSRKKMFHSRFFNHGKAIFLEEFAGDREIFLLDNCTD
NELETVMGKAKVKRLDIDEDESFDFEDEHFYFYRFWYDEKYATFEEALLHEDQNAVYNYC
EEHETCHSCENFYAAEQKKEAKWIYQDSQDTPIGFTYNGVDYHHNDFVYIIPDEGSENVP
YEIGQIVEILNDDEKTLVDYFEKKNKRKNKEKNRISKPVVCVRLLGRYDDLLKSKLSNKI
LETATYRDIIHDPREVKDCRRLFLKDDVKIIRNVNKLEGVCWVEHKDRINNLSVYKDEMD
TFYIDCKTTKKHPNLSDLENMNAEDIQLCVLCKEKRQNYQKDMSEFVEYLNIQQKKLKAM
DIFSGCGGLTVGMDRTGIVETKWAIEFASSAALTFEINNPHAIAYNQCANLLLERAIAEH
SRKEQLKPLQDFLGRKVPSMPAPGDVDFIYCGPPCQGFSGVNRYQKADDIKNSLVATALS
YVDFYRPEFFLLENVRGMLSFRLGGKQDGNKILGGIKMGVIKFIIRSLTAMGYQTKFSVQ
QAGHHGVPQSRRRLFIWGVKRGSYLPNFPQPSTCFSKQGSINVLLPDGTSFTYNHRTNGY
APCPAVSVREAINDLPEFEFVNPHQVYPAEKEDKELQRPFRQIEVPERGWVGDMETEYGS
EPLSEYQRQSRKDCARVYNHICRVFNKLTIERIVRIAMFPGADHSSLPEKLKPWCLSDPN
SAASRHNGWKGLFGRLDFEGHFVTALTDINPMGKTGTVVHPNQRRLLTVRECARAQGFPD
KFRFYSDRDDTKDMHRQIGNAVPPPLAYALGRLLVEAVFKKHMENKKSKGKGKLV
>DNMT1_Rdi_754616 
MGYQTRFSVQQAGHHGVTQSRRRLFLLVFRNKDRRIVLSTSIELTFLRDARTCFYQALFR
RVEEDTKFETQFEKISKMSSIELFVVLCIEKCVSSLIMEQVHSL
>DNMT1_RirD198_1655815 
MPAPGDVDFIYCGPPCQGFSGVNRYQKADDIKNSLVATALSYVDFYRPEFFLLENVRGML
SFRLGGKQDGNKILGGIKMGVIKFIIRSLTAMGYQTKFSVQQAGHHGVPQSRRRLFIWGV
KRGSYLPNFPQPSTCFSKQGSINVLLPDGTSFTYNHRTNGYAPYPAVSVREAINDLPEFE
FVNPHQVYPAEKEDKELQRPFRQIEVPERGWVGDIETEYGSEPLSEYQRQSRKDCARVYN
HICRVFNKLTIERIVRIAMFPGADHSSLPEKLKPWCLSDPNSAASRHNGWKGLFGRLDFE
GHFVTALTDINPMGKTGTVVHPNQRRLLTVRECARAQGFPDKFRFYSDRDDTKDMHRQIG
NAVPPPLAYALGRLLVEAVFKKHMENKKLKGKGKLVV
>DNMT1_Sva_264 
MNTDGESEIWLQTQYGWYKLLCPAEQYKDFYDPIAKRTKIANIAETTLKKDQNATYRKFI
KELNNDEGSSSSQTEAGYYLDVREADVEEHVKFVIEELEIWIDEMNKPKALQSPLMKELV
RIRDKSVASTVKSRKKRVETSAEDSGSRRTVRNMNREVLAKPNPTCVTPHISAIAKDMFV
RRLVEIKAAAEEAEHTASRTKSRAAAMEIDDEDSDALNEVYFKESTDHVSLYGKKLATNG
RRHYYRAAIVDGELVNVGDCVYLRNNTEDPWFARIMYMYEESGDFMFHARYFSHGKETVL
QEFAGKRELFLLDQCSDNALDCIMGKCQLVYLGPDEREPVEFDKKNWWFYRYWYDEDYAV
FEDAKLHETESRDHEDCTSCEQREKKEKIRKMEWIKGKEKPEEGFRHKGHEYHLNDFVYI
TTGKANEPYQIGQIIELQATGDAEDQGTTTTSSPTTCGKGNAKNKSSPAATTLPAEAKVR
LFDRADQVRLFDHYKTIDTTDNEFKSSRQVYYTETIQTLNVSLLEGTCWVDHADNVEDLA
KFKKENDSFYISTRQADNDDVFPAEELTRCTICMERRQTRQEQYNRYLQGASKLVGLDIF
SGCGGLTCGMDMTGIVDTKYAIEFSPSASLSFEKNFEGSTAYNQCANILLERAIAQHKGN
ETLEEMNDHLGRPLKAMPRPGDVDFIYCGPPCQGYSGINRYKKADDIKNTLVCTALSYVD
FYKPKYFLLENVRGLINFKLGGEQEGNRIKGGIQMGVVKYILRCLTSMGYQARFSVQQAG
HYGVAQSRRRLFIWGTKIGHSLPNFPQPVTCFPKPASLSINLPNGKTFSYMDRTDGQAPL
PTVTVGDSISELPGFEYINTHEAYPETEADIRIREESKVLQLMACKQGTVGPIKQPYTRP
PLTDFQDWIRMGSSDEVSNHYTRGWNSINVERIYNVAMKAGADHSSLPAKLKPWCLSHQD
SAASRHNGWKGLYGRLDYNGQFQTTLTEMSPMGKQGTVIHPNQRRVLTVRECARAQGFPD
RFVFYSTSAEGSHASVRDMYRQVGNAVPVPLAFALGNKLKEALVNDWVESQMEM
>DNMT1_Ubr_3864 
MGRRKSTSQRRLVQTTRIVATVLSKDFGIRNGYEVVDRGHGRQDVVTPTLTRSNEASSAL
EAFFKQQNNHDLGPHLRKVQCLNLKKQDIKIGDIVEVDSLTSTKTMFLILFRHGAVLHGA
IVVTGAQTILHDVLPSDELFLTGSTLMFFASAVVTAIDPKGVSLRYAWDEKRPAFYSLNG
WAGQNDTPADQRLVFHEGDFVVLPPSGLEVVNAVVQVQRRRNTFVIVRRLDRKKPDITGF
KHDRLLVPREEFERIDLEIFKPIGICHVSLLQGHSSSFAAEPTDFFVAQDDAKLLRPECG
LCMLANREDRRKRRDLEPLSAMEIMCGAGGLSLGLDLSGACETKFAIDMDEDSIRTFKAH
HPSATVFCGDAGDALRRAMLGLRSQEGLRFPCPGEIDMISAGPPCQGFSRKNRHAHREAA
EKDSRNLLVCSVLGWVDYLRPKYFVMENVEGFTMSRLGGREQGMVKLVMRCLMKMGYAVT
CGYAQSGAFGCPQSRKRFLLLASKDGVTLPNLPQPTHEFLGRPAHTFLWEDGSETTYNSA
STSVGATLPAVTASDAISDLPVFDWKDPHVTYLGSDAIEVQRALQGIPQLVVKQGRPTGP
EKTSYRSQPLNSYQERMRVLAGETACSLTQHQTPGYHALAVERVVNVALYPGANFESWSD
PAVKKPALLGTDRYTDEHFRYERVDSDGYFKVLMTKMTTQGSMLHPTQRRLLTVRECARA
QGFPDWVHFHTDANLQSAYRQIGNAVPVPLSQAIGKSLTVARMKDHR
>DNMT1_Zme_565875 
MRTLSNFCLYDLNNDNRFASIDDIGVEGKDVVAFGDVAAIYVDDSDDENDGDDDDNNSND
NNNEQSETANVQLSAIFYWQVHLNDDVPELWLLTCYGWYKLMQPSKEYEKLYLPIFARTV
IAGMAEAELNDNPRVSYKKFVEKLEDTPNMLDMSITEADVQENADYIYQELSAWADETGL
DPQKSSLIKKLQKLSGMSTEYQPNNVMIVRGSAKQRSKKEGYEVTSDPCVTSHIASVSKD
MFVRKLVEINDAAEEVEKNAQIHNEQKKVIYKNKTKNLEWQGEPVFHEDDRTYYGSVTVD
GELIKPGDSVYLRTQHGQDPWFAQVTSLFEEDGDKMFHARFFSHGKETILMELAGERELF
LLDNCADNFLNAVMGKCNIQHMHAEEREPTAFPIKDYWYYRLWYDAESAVFEDSRLHEKY
ESKCQSCIDKEIKSTQDTIAWDDDKRGFRIRNKQYHMYDYAYLLTGPEESAYDIGQIIDI
NKAGVKVQLLERKDTNILDHNNMVKAPQSEPYKDHRLLKFLDKTISVDFDELEGTCNVVA
KSTVSDVIEFKKDPNNFYVDKLNNEQCSKCQQAKQETQQQDKEFSKTGKKLVALDIFGGC
GGLTCGMDMTGVVDTRYAVEFNSSAVVSFERNFKDATVYNKCANLLLRRAIAQHSHGQEL
EPMEDELGRKLQDMPKPGDIDFIYCGPPCQGFSGMNRFKKPDEIKNTLVCTALSYVDFYK
PSYFLLENVRGLVSYKLGAEKIKNGVLKYILRCLTSMGYQVRFGIHQAGNHGVAQSRRRL
IVWGARIGKQLPDFPEPATCFSGTTNVTICVENGQDKTSICYYNRTGNRAPLPAVTVGDT
ISDLPGFEYKNTHHLISDNEKYKKIRNSAIVKQLDGTDTVVGAEKQAYGNPPKTDFQADI
RHGADMLHNHVTRAFNELNIERIYNIPMKPGADHRLLPDALEPWCLSPKNAASARHDGWK
GLYGRLDFEGRFQTQLTEMSPMGKQGTVLHPNQRRVLTVRESARVQGFPDWFIFDSASDK
PAGRIKDMYRQIGNAVPVTLSFALGNRLKEALIKDYIKECSSNNGSNGSTKESPQAQEME
EDDEQQVPEQ
>DIM2_Bcin_1028 
MPDTALYGHELRGLQDLASKLGHSCFLFDGVLSLGNFRYYVQGVPFKVCSIGNYGEEFDD
VDGAIWLQSDLNIETNIYYRLKKPASEYSRFHLGFSWLANLSKHFVDYSLACQGKRERVS
IHKFRADFAQWCQKTHTESSKFQSWYLEYGRDDFRQAISANINFLFKESVGVTSKLRSLY
IWKEALELTSIKEHPIKENMTIVTPYVYECFSHLRFGHLLKPLVPTIFAENVQEPEDQSL
SLSPRKTRISCDPTLTIKPRGKFFYGSKASLGARMGQDGAIKRQRMLDAIKIGDVLSVTK
DGADSVWKDESSKWKTEDSCWYLYVQIKHQSLRGNYSFDGIWLYKPSDTSCAKMKYPYAK
ELFLSDNCTCGSRDSRIAHDEVIDIIPIIWHGLPSETDIFVRQTYLRHESFVTLKDSHKT
CEHLRKSEGDSSLASTIVHRFPIGQTILALPPRRNSKNNLEPYEINPEKTDLYFGSVNDL
LSEAFVGNPQSLKIPLPGDVDVIMAADLPYIGDGATGHCTKYPDHVSPLTLSRKYRSQIA
CIPTHPRGMSFSKTWNEGNGIMTKEERDLFPYLAKSGRIRESVVTGSRAWGRIQPHKLFP
TVLVVMNMEDSRMGTILHWDQHRRLTLLELRRAQSFPDDEVIIGRRGEQIKIIGNSVDRT
VSMALGISLRKAWLECSPEVDMPKRIVRAKTSVASRERSSEVPVSTGSTALEVIISQRPK
HERYGLEAPNRVSNGPVAFNSSSSGSVGSVGSSLSGFGKSGSFDSAQKFLSDMSKMQKRR
QSTDHANEPARKSPRLSPAWSLSSKSREPVANSTYNLNPILDSKSTKRSGPRNITTPSTH
EPRLEIVSPDLYSASPPSKINSPYQSNTLNITNHANKHSHFPQHNSVTMDGNKDDNEDTI
WVESGPRVSNLLHRTLHSRTTTSRTASILKNSTSNSSHAKKRSQFIDLTTSDSEDQNLSA
TCVPRSSLQVIIPAPVEMEKRDYSISSAPQAPESRLASGMQNMEAWVEGWRNGGGDESGS
GSGG
>DIM2_Bme_349156 
MTTNWKFLWSQVLSLGDEFAQLPFFHGGVKRKQLLEVTRVDRVSGKLTVRCFANAKEIHS
KYRLPVDKPRLNELYYCNRFDILDSTELPRIAGYCHVEYYKPTSALPINLQHHGAGLQYY
FSFQLDENMEISEVEQDLEQRFPPHYSKVRGATKLKVLDLFCGGGAFGRGLQDTGVFECK
WAVDIDSMATYTYKANAGHDVLVFNQSVNQFLQDCLQEKDHTPKKGEVDVIIAGYPCQGY
SSLNPNRASDQSQSNNSLLASLTSFVEFYEPKFILMENVKNFPRMTETVDGKEQSPFRVL
LAFLLSLGYQIRWSYIAAVHHGCPQKRVRFFLWAAAKGEDLPRLPPSSHHGTRTGYSQTS
IRLPSTERIPGVVNPYYACFPMRTINDAIGDLPPIGEGQIMCSEFPDHQAIPLPSGHQAL
ANQIPTYPPGCDYRCLVGRRFPNGEPIVLPPWLRRKIDQKAAYGRHFGRVERDGLFETIT
TRCSPSGFQGKVLHYQENRSLSVREVARGQGFLDSDQIVGRLQDQYRIVGE
>DIM2_Bme_411566 
MSRIQRKLSFRKKWGKAKELNFTERQEKTAVTFSRREVYVAGSAGRFLNIANTQTTASLK
RRFVREASLRKAVVVEIPIKRRRTSTGAVRVLVPTFERSNRAITREGEEEIVQLLTNYSV
AIAEEESQKKYHEFYLDSFTFYNAKGQPIELTEDIDFEEPIIWIKSTVQDDTWYLLKSPS
QSYAKAWYKFCWKARFTKYIIDFVQEDPERLFKDIKVKKEFQRVATKLKWREYTLTTPKV
EFWFRNLFGRHIRKINLPCSPEESSNAPPENLDPVTGFGIDFVPSDIEWRDPLLLEEGLY
NEIVYGGMPIKVGDIVELHHVPHVYFCRFFYDHLNGCFWKLDQEELSNSKKVLVCGCAAT
SDSVLHKSELYNVREYRVGDTLLLRPTRYRDQPLYKVCEVTRVDTRSQQLTIRYFINARE
TCQKYKLEVPKPALNELYFCEKYDILNLKDFGKIGRFCHVEYKSPRSHLPVNLQHHGAGL
QYFFSYRFEEQGERLLEIDCNIPERFPPYLTKSSGYKKLRVLDLFCGGGSFGRGLQDTGL
FECKWAVDIDCMATFTYKSNAYGENVQVYNQSVNLFLENCIKNNSCTPKKGEVDMILAGN
PCQGFSSLNLNRSNDQSQSNNSLLASLASFVEFYEPKYVLLENVSNFPKVTVEVDGKKRS
PFRIFLAFLLAMGYQVRWSYISAAHHGCPQNRVRFFLWAAAKGEELPLFPPPSHHGTNAR
YAQTSITLPSTEKVPGVVEPMFASFPMRTIDEAIGDLPPIGEGHIQHFEFPDHMVVPLPY
EQQMLVNQIPIYPPGCDYRYLVGQRLPNGNTVVLPSWLKRKIARGTSLGTQFGRVDRDGL
FQTITTRCVPTGFQGRVLHYQENRVLSVREVARAQGFLDSDQIVGRPQDQYRIIGNSVPR
SLAFAL
>DIM2_Cim_CIMG_01762 
MSSLEWISSPEPINEEKDQQTVSPPNCDDFVGVVIPRQTLNTSAFEGFEPPLPKSTERDA
IDTLLRDFSSYEIYDGSEFLSFQLDDFSIYKDRATNESNYGLIALNDVAKVAGSPVFFFD
GTVRPEVVDDPVFYLERISFMTVSIGGYEDLERHGVGNDVWIQSTHCNTRGQIWYRLGKP
AREYAPYHHTFLWVANLAKHFVDYLKENRNVALSAFKSHFREWLWEHHHLDSTFRGWLEE
FGGSDFRQAIVAHAPFLRGQALGLGSEYEEHFLWDEIGLSSTPAVPKQPSRAKYTVVTPY
IYKCFKDMPWGQYLQIVNLDSTMAARHQQLVHRMGFVPRKRGVVTGSKAPIEPGDVVAIN
RDNQTSWKGDDDLWYALVQRVSGAGHYLSLIWLYKATDTLCADLTYPHSNELFLSDHCNC
GDSKIKVTEVVKKVSVTFFSDRAIDTDFFVRQTYHSGDETFRTLHKGDFECQCSKSQDRK
YNVGDTVLVETSDVLEPVEIVEVSGDEVKVRVLLRRSRDFNDDSCRPNELVYTGHFRHIH
LEQIRRRCHIRFFSEEQRDKGDIPAPYNRDGNGSAFYITCEESAQELRPMTRPASFCDGF
DPLEAKRKLRALNLFCGGGTFDRGLEEGTAIRSEWAVEWDLPPMLTYRANHTNPEEVKLF
RGSVDDFLAVAIRGQRSDLVAKLGQVEFISAGSPCQGYSLANSRKGNKVSLRNSSMIASV
AAYVDFYRPQYAILENVPAMASKTHERNPLSQLICAFVGLGYQLRLMHLDAWSYGAPQSR
SRLFLLIAAPGLQLPEHPALTHSHPMGTTLRSLGEAPNGLPFGERRWEVPIFKFVSAYEG
TKDLPDLDRAKIASIPWPDHRTSRNESNMTQVIIDQVPKHPRKSGFPEAMTKGFLNFDPF
PGDIKRRNPPSRAWSRVDPNFLIPTITTAISPHCKFTGRWLHWREDRLLTIMEARRAQGY
PDSEVLVGRAAHQWKIVGNSVARQVALALGLSIREATLCNPPLPPYGETEEIIETCLNKK
KRKRRLSEIVVNTSTATVVTTTTTTRYRLEQDLSVEDSSTGISTLSLGERTGTPFNDISN
PLQVSLSPLSKPWNPILKTVKSVKDEGSSSEDPILID
>DIM2_Esp_91188 
MSTDLRPLGTIVIQDDEGSLSYVSKRTEVSGVVLVKKNINEPSNIKLDPLEIQTIALDLT
GDSDGEANNDVRTVQSDHHTGDSIEDNEVELKKKRELRHLYQHTQVEKDRGFGDDNDAEL
TKEPVRPYKRQIFDAVELIQTRRPLYSSSEWLLPQMDVDLSNKAHKRLKKSCYWRDDKIF
KTSLDEFKVIWKLENKENEKARILDNEKRKNNEIAQGSDVELADQTENGSASEEAAEYTE
FYLNDFVIYNDRNQPVEIMESFRTLSCDGVISSPEYPAGAPVLLVNFNEFSVGGLELTDH
AAYAWINTIRRNGLWYRLGKSHLEYRDFFDRFVWKINLVKHLLNYIELNMDATLDDLCRG
GRFTQFLETHHGGSSALADWAPDLYAHDFRPNVMKHAKFIYWQICWQIPQTGERNIAEHP
FWSDSCFEDAQLYVFGTKKRKANLAPREHTVVTPIAHKYFHPIFGNILKLYDNGISIRNK
FLGVHIGSKKKASISISDLKELDTSKFKLRGRRPDLDNHKKIREHYEEVVVDGVSIRIGD
FVEMSSACDEDHSWHKAGGVWIGRVLEIFFKYKSARNKDIDNYPEAMFRLLWIYDINQTI
LKWVCKVDNIGDKREVFYTHHCECSTDTPDQPVQAIIRKVNVVFDISCPDLPHTYICHRF
YDHENSAFEDLNLAHVYINRTHRLRCQCYEPTMEERICQFVESHKSGDCVIIRESSKDSL
YSIFLVENIDKATRIIQLRRFPNLYSVVKSRKDVKFEGSAKPARILVNEVLFTEDIDEWT
LIKLIERIDGNVDYGHLEFWCPATDLPPHQQYHGSGHFSAAYTYKLFMFFFNPGPLDPLP
PTPILIPIQFFFNKILNVETGRIQYLSEIAKWTNLFPTWDFKTASIPKLRGMDLFCGGGS
LGRGFESAGFAECHWAVDIDPAALATYARNARAKCNIFQNSVNDLLCGAILNKERDGWPM
QPGDVDFILAGNPCQGFSVLNLNKTAEVGINWWSALRKSSLIASVASYIEFYRPKYFLIE
NVANLSAIKYYTDEESTEENAVFPVFQFVGCLVEMGYQIRMGILDAANHGCSQQRCRVFI
WGAAPGNPLPEMPPVTHFTKDNRRWGKMTKLANGEKTPGVGNYDVAAFPMLTVEYAIGDL
PQIGTGSRVDPRYPDHVVPRPGPSYVQALIDIIPTSPEGSNLADAINRNPNHPALNCHFV
ERWKAKRKQHPKQKFRDFERVKASGQFPTIVTAMHLRGMNCSGALHYKENRLLSVREAAR
AQGFLDSDVLVGSVNDQYRIVGNSVPRPLAFALAMMAGKVLHPVIYGKTALEEEDTLAAS
>DIM2_Esp_93733 
MYNRELRTAHDRACYWAPAASKRLGTSELISPPDLGWRFLQTLLTNCFEYTGPTLPRSYR
RASIPVGTADNGRYPHEPRRRRSPVTRNGTPGAGLQVRRDIFGLLVHINPSNFSIKNALL
PLYNSWGQNWLRRRQDPKLSSKPFRDYERVRPDDLSSTITTTLRVNGPYAVPCMHWKDAR
LLSVHETKLLQGFLEEDVIEGEVVEKYRIVGNAVPRAPVFAMAVMLAEALKKKDAETVVR
GGRPWVNVTQSSFLEGIVPMPVAPLRRGHRSEPKGYE
>DIM2_Fgr_FGSG_10766 
MPHIDLDEDDGIDIPPEVLANPNIDWMTSSNQNHGFVVDDVFEDAFAPQESYTNTDHGTP
KMWTKLGEMEDEEDDRMSVMEQVDLSSMSPAPSPPNYDSGPGDLFEGIDVEMLDDIEPEM
TIEEDFGLAVDQSGATAELLEQEDGTAVKVDTPDLPLSNSVRVEVPDALFVIPQSFYEPF
EPGVPIDREYKVVAQLLEAAIQEGQDADDFIEFELNDFAIYSKRPRYEHEMCSLHHLDTK
SGHSNLYFDGKLNVGDAAFFVRHVPIRALPIGDYGTLSKHTLRDQIWVQSAMNLKKNIYY
RLNRPAKEYRRFFDPFLWVADLAKHFVDYLKVMGENKQDVTIFHFRSTFSNWLAKTHNTD
PVFASWREQHPSADFRTSIVANLAFLHKEAIGVLDYAGTYHHTLWAETWEFRQYERLTKT
KESDKEARSKPPRSASRTPSSADQVDCDQGKNATDVPQTIVTQYIYDCFNHLPFGDILEA
MSLSDETELLRNELIQKRHLELPAPLHQNAKNVSTAGQQQIKDIQPGDTISTQRDGADSG
TKWRRDLSHGFNDVDRWLALVQRVRVSKKGVRAFDVIWYYRPVDTLCALMKYPWNNELFL
SDHCSCDEPSKISEDEIMGVHEVEFEGTSNTEAEFFCRQTYVVTERKWITLEKTHLHCLH
QRKTTQAPLYQPGETRLIMLDKASGRSEPCEFITFYDEDGTGIYRFRRLLRRHQVDPQTP
NAQPNELVYSENLIEVKNRRILEPCYVRFFKAQETIPTPYDRDGVGNFFYITHEEVIDAE
TTAKSYLPLEALPSSLRQGHNPSEPLQKLRGLDLFCGGGNFGRGLEDGGGIEMRWANDYD
GKALHTYMANTSGPDAVHPFLGSIDDMQRFAIQGKFAENVPPVGDVDFISGGSPCPGFSL
LTNDKTTVAQRKNQSLVAAFGSFIDLYRPRYGLLENVPGIIQSKATRDQDVFSQLICAIV
GLGYQTQFSFLDASSCGSPQRRSRVFVVFAAPGHHLPQRPHITHAHPEHTRNYGLGSTPT
GDPMAERIMPIATPFDFVSARAATAGLPPVYDSKPDICVSYPDHRVSIGMTSNLRNKISL
IPTRPWGMNFAQAWFGLDCKQAGSGVLSPADRLVFPEEGKTSLTRGGATSNAYGRQRPDR
LIETIVTSQSPSDAKNGRTIHWSENRVLTIMEARRAQGFRDHEVLLGNPADQWKIVGNSV
AREVAVSLGAVFREAWAQSLADEHHAESDVGVATTARGSSKAPVREGVEVSPSMSVDKPT
FESASSSNKTPRSRKSRSQSRKSQTTPTPGPDRSSSSKRSSIAIEVRVSKSPKSEKDDSP
SRGTSVASSRTRPSQLRHSVSNE
>DIM2_Fox_322211 
MPHIDLDENDVVDLTLDEFQNEDNVIDLTLENFENPDIDWLSNHNDDFDGVFGDAFAPRE
PHTTATTTHDTPKMWTKFGEMEEEEEEEEEEDGMSVMERVDLSPSPPTQSPPNYGSSPET
LFEDIYPEMPKLPESCVMIAADPDLEVGDADEGASAEVVEQEDITMEETPDVPLSENMSV
ELPESLLLVPRSYYEPFEPGVPVLKEREAVARLLEVAEEAGQGIDFDDFVEFQLNDFAVY
SDRQRYGQEMCSLHLLHTKHGFNTVFFDGKLSVGSTVFYVHSVEISTLPIENYGTLSKHT
VRDKIWVRSVLNSEREIYYRLNTPAKEYRRFFDPFLWVADLAKHFVDYLKFKGEKDDQVT
IFHFRSNFSIWLAKMHRKAPDFISWKGQHINDDFRTAIVANVTFLHKEAIGVLGHRRTYK
HVIWAEVWEFTRYKLCPKIVPSEDADTVVTQYIYDCFSHQPFGHRLKAIPLSKTTQSLRN
ALIKQRHLELPAPVHDSAKTMTMAGQKQIRAIRAIRAGDTISTQRDAEGSGTQWRRDVAH
GFDDVDRWFALVQRVRVNKRGQRTFDVIWYYRPVDTLCGLMKYPWNNELFLSDHCSCDIR
AKISEDEVSGVHEVEFGGTSATKAEFFCRQTYICVERNWVTLEKDHFRCIHLRESSPQAL
GLRTGETRLVMINKTSGRSEPCEFLTFYEEEGNGIYRFRKLLRRHQVDPASKARPNELVY
SYVEPLVEVKSSRILEPCFVRYFKDGETIPTPYDRDGVGGFFYFSHEQVSDNETGMKSYV
ALSEPPSSIQQGYDPSQSIPRLRGLDLFCGGGNFGRGLEDGGAIEMRWANDFDAKAIHTY
MANTAGPSEVSPFLGSIDDLQRLAIEGEFSDSVPPIGDVDFISGGSPCPGFSRLTNDKTT
AAQRKNQSLVAAFASCVDLYRPRYGLLENVPGIVQKTANRDQDVFSQLICAIVGLGYQAH
FFFLDASACGSPQRRSRVFLAFAAPGHRLPHKPYQTHAHPQNTSRLALGILPTGEPMAER
AMPAATPFDFVSARASTADLPPIYDSKPDICVPYPDHRVSVGITPLMRSRIHLIPTQPWG
MNYAQAWYGRDLKKAGSGVMTPSERLAFPERTDQGLGRANPNSNAYGRQRPDHLFVTIVK
TQSPDDAKNGRTLHWREPRALTIMEARRAQGFRDDEVLLGIPSDQYKIVGNSVAREVAVS
LGAVFCEAWIQSLADEHHVQSGDHASTAVVPSVAPARMGVEVSPITNIRRLESESASVES
TPRSRKSKSESRVNQVSSTPSSTPPTPPQSSTKHSRIAVNIRGSKSLRTDEYNSPSRATP
TASSRSKSSRLRHSTTGE
>DIM2_Gma_14599 
MKQNEEREYDGSSSDDDSDNSSEISFSCSMTNNHHNSADDSMSEDKPIMENYDPKLEKTL
NTLTVLIKSKKRSSVNEVYVDIPPRKKVRGSYNKEIESEIIYTEEECLDSLMSADFNDSM
SDNDYEKFYLDDFIFYDSVDNEVVDMYPEKSTDRTIFWDGNIVEGDKNISCKGAIFKTFS
ISGFGLDESNLEVMIQSSLNDKVWYMLRTPQSMYHDIWIAFLWKAHLVKYVLDYLYNNPD
VLFEDFRLGFFDWITNHRKDDNIFQNWLSEVNGNTDFRSVVANNMHLIWHEAYNLGEDYS
CLPFFTDEYCPAKYSCIDGQNRIEKTVVTPKVYNWFHDLFPELLQPIVPISESECVPFIY
IQDDDEFRKINHRGHLLFENLLEEPHCFEQVTVDGITLKVGDTVEVAPTDGSTDGRWFCM
ITTFIKGGRNGLFRLLWLYTRRQTILRKLDKDVSINKSRELFFSSNCECKEPWPIENIIR
KIDVHFGKSSCPDLDYSFFCRYQYSHENEDSFISFHPGLLPKKDGLICGCKQPEPNYYEE
FIEKYNVNDCILLLPLKGDILDLYTVCCIERFDLEKKTVWLRRFYRWSETSVKRLKSPIN
EILYSDYIFEFNKFQLVICSCHVEFVKYGKKIPVNLQHRGAGNHFYFSRKYDRITRTIHP
IKSESQQLSVNFPKYSFKVGNTYKLKCLDLFCGGGSLGRGFEDAGFTHCQWAIDKYEAAI
KTYRHNIQHDDIDILNQSVNNILSDAILGAPNARVPSKGDVEIILAGSPCQGYSYMNRQR
HNLKAKRNNSLVASVISFVDYYHPRYLLLENVRKITSSEVFYRLIGCLLELGYQIHFGVV
SADRMGCSQRRYRMFLWGAAQGEVLPTMPPVTHRGLKKETLEAYTSFPMISIKDHISDLP
PIGEGDIWYPSFPDHRTYQMSLRTKEILRRIPTFPPARDYYYARKHKFIPDIHAVPSYDA
KLIKFPKVSHLYKYCQRIDPNGLFPTICTVMRPSGYYPEAVHYKEPRMVSVREAARAQGF
LDSDILCGTVGDQYKIIGNSVPRNVAFSLGLQLGRALSDTNHENAANAFQDN
>DIM2_Gpy_14231 
MGGAFITLDSESNSDSNEFLEEGSSDASEATILINGNRMNPFENSATGNMNNYENGNLEL
QKGNSSQMAQNSNPLIVISDSDPDSKDRAMDLTSSDEASSQTSIQNFSTDDDREESDSGS
SLEQSETGINIGRPFLIRHIIGRNNYDPELINFADIEPFTNESIPQKLAPYIEIPPFAKV
KSCFNYTNPKVSRNWASEDECIQKLFNSFQSISVRPCFDELELDNFEIYDEYFEYTNLSD
LQEATVKKILYIDGIVKYKDKGIECRKIKVSQFSISGYGRDIAELVFFLPSETYLNVWYK
LGRPAKEYSQIFRAFCWKARLAKYVFDWKEEESDLCLLDFKIDFYKWVFNQWAEETNFHD
WIFNMNGKTDFRQVIVACSQFLWNQAHNLDKALTTLMLFKGNTILLKRVIMAKVRYFDVN
RVQDYSNGAYTLSSFNQDIWGEKTIVTPTIHRWFEDLYPDHLHVIGEIIRRPLFWKIFML
IWSFLGDPSLKIIGKLDDDLNPEVSKIDHFRNSPLFQDEIIDQKGSFKRVTIGNVTISVG
DTVELYPNPLYQWGEHDQKWICPCDGKLSQYGTFRLLWLYTKSQTFLSGLKKDFHLQAKR
ELFLTKHCECANLQILTNIKRKVHVNFGASSCSANPDSYFCEYFYHHQEGNFLSITAQIL
NGLNISSICGCSAPLFHSEWIEFFENFNVGNCILIKAQPEDPTKFYTILCIEEILVEKRT
VKLRRFFRRFEVDRKRGGPPNFPINELLYSNYIFEYRDIKWQASPCHVEYLPFGTKPLPP
NIQHRGAGNHYDFRSKEIKHIKSPEIEAAFPKYSDKVLKIQKLKCLDLFCGGGSLGRRFE
NSGYVDCRWAVDKFHAAIETYQQNSTNKNTIIMHESVNSILEDAILCDGKSSAPKKGEVD
LILAGSPCQGFSKLNRFRKGHTSQANNSLVASLASFVDYYRPRYFLLENVVSIMQEEVFV
RLLACLLEIGYQTKFGVISAEHLGCPQTRRRVFLWGAAKKKLGRSERNQHTTFPYTTVYE
GIGDLPPLDTGIYWYPEFADHQTIATTQRDKEILRRIPIEAGGDYFLALKRGLIPDNFRL
DNVQKLPRKQYCARVDADGVFPTIVTSLKTSSYNPQFVHYDQPRVISVREAARGQGFLDS
DIIVGTIHEQYKIIGNSVPQNIAFALGLQLGRALNDSKRHSALKNILK
>DIM2_Gpy_17547 
MANSAKRDSIFGLTVDSSQIVLGNDELGMTTPSRRQPKSNQMSPWLDLGVEPMGIFDRES
EPEKMEATVDNLGEFGSRKKGVLTVAHSSNESNLSQRNHYIDEMHFTVETRRMIDLKQKK
DAMEVDHNEDPVSIIPTGENKSNKNFEYVDYQTDFINRGHNQLEYDPQLNNIIHIPYIEL
GSKKRNLSPHPFVEIPTRKKTKIGFANPKIKENIMSESVILSKLGKNLPNDLEKKETRQV
DMSFSSEEEKSKLNSSSEIDYKEFDLSNFVIYDEFFEYVNISDLQEAHDTKIYYWNGIVS
QNNQKIQSLLIEFTEFSIGGFGDKEDDVIIWLRSTVDQDVWYKLGEPHIEYAAIYHGFHW
KAMLAKYVIDWVDSCGDIEFDDFRAKFYNWLSGTQTHKRQYQGWISAINGKTDFRSVIIT
CGRFIWNQAFNLAPRYKNIKLFKDIGYAYEANIPLRKAGSYEKTVVTPIVHRWFQDLFPE
NLRIVENIDFDVLEATSIEPKIPDTIDVNTIKTIDHINNLPIFQEEISGDKSLFEKVIID
NVTFCIGDVVELDATEEDSWTKGDKRWICMITEIQRDKRFPDRGFFRMVWMYFRSQTLLS
NLDHDYHPQADQELFFTKHCECQKRQPLSSIKRKVIVNFGVSSCPKNEHHYFCRYYYRHN
DGDFVAFPTIIPPQELKTVCECGIPENSEWLEFLKNYEVGDCVLIEPRSNDVLNYYTVTC
IEEILIDQEILKLRRFYRWGEIETKPAVSKNPINELLYSDYIFLYKFCSGMKPCHVEYYK
SSIELPVNLQHRGAGNHFFFSKKYYHGTKRIIPLDSENIANLFPNYSYKVSGIVKLRGLD
LFCGGGSLGRGFEDAGFVDCRWAVDKYEPALKTYKQNSHNKNVTIIHESVNKILENAILE
RESDAPTKGEVDIILAGSPCQGFSRINKHKGNDQSRANNSLVTSLASFVDHYRPKYVLLE
NVASMARTPVFLRLIACLLELGYQIKFGLVSAEHMGCAQSRCRIFLWGASTNEVLPEMPP
VTHTPSKFYRSYGRTLQLPSSLSLKGLEEDPLTSFPLVSIEKLIGDLPPLDNGIIWHPEY
PDHRTHSINYLTKEILRRVPAEGGADYYLARERHTISELFNHPAYEAKVNHVEQKYKYCQ
RIDKNGVFPTICTSMRANGYHPQVVHFNEPRLVSIREAARAQGFLESDIICGTIADQYKI
IGNSVPRNVAFSLGLQLGKAITKPCQNCFCQFATQIPLPTLPQP
>DIM2_Gro_2173774 
MKQNEAREYDGSSSDDDSDNSSEISFSCSMTNNHHDSADDSKSEDKPIMENYDPKLEKTL
NTLTVLIKSKKRSSVNEVYVDIPPRKKVRGSYNKEIENEIIYNEQECLDALMSADFNDLM
SDNDYEKFYLDDFIFYDSVDNEVVDMFPEKSTDRTIFWDGNIVEGVKNMSCKGAIFKTFS
ISGFGLEESNIEVMIQSNLNDKVWYMLRTPQSMYHDIWIAFLWKAHLVKYVLDYLYNNPD
VLFEDFRFGFFEWISNHRKDDNIFQNWLSEVNGNTDFRSVVANNMHLIWHEAYNLGEDYS
RLPFFTDEYCPAKYSCIDGQNRIEKTVVTPKVYNWFHDLFPDLLQPIVPISESECVPFIY
IQDDDEFRKINHRGKLLFENSLEEPHCFEQVTVDGMTLKVGDTVEVAPTDGSTDGRWFCM
ITTFIKGGRNGLFRLLWLYTRRQTILRKLDKDVSINKSRELFFSSNCECEEPWPIENIIR
KIDVHFGKSSCPGYLDYSFFCRYQYSHETEDSFISFHPGLLPKEDGLICGCKRPEPNYYE
EFIEKYNVNDCILLPPLKGDILDLYTICCIERFDLEKKTVWLRRFYRWSETSVKRPKSPI
NEILYSDYIFEFNKFQHVVCFCHVEFVKYGKKIPVNLQHRGAGNHFYFSRKYDRITRTIH
PIKSESQQLSVNFPKYSFKIGNTYKLKCLDLFCGGGSLGRGFEDAGFTHCQWQAAIKTYR
HNIQHDDIDILNQSVNNILSDAILGAPDARVPSKGDVEIILAGSPCQGYSYMNRQRHNLK
AKRNNSLVASVISFVDYYHPRYLLLENVRKITSSEVFYRLIGCLLELGYQLHFGVVSADR
MGCSQRRYRMFLWGAAQGEVLPTMPPVTHKGLKKETLEAYTSFPMISIKDHISDLPPIGE
GDIWYPSFPDHRTYQMSLRTKEILRRIPTFPPARDYYYARKHKFIPDIHAVPSYDAKLIK
FPKVSHLYRYCQRIDPNGLFPTICTVMRPSGYYPEAVHYKEPRMVSVREAARAQGFLDSD
ILCGTVGDQYKIIGNSVPRNVAFSLGLQLGRALSDTNHENAANAFQDN
>DIM2_Hca_HCAG_10737 
MVDSTGSEDLKIDLDLDIVSQQQQELNFEQTTQLSETAKGHRSPIEELAGISLPPLTYPK
SSYHGHQSTQPKSTESQAVETLINESGIDRQTYEESEFISLQLDDFVIYASPEDSPAPYG
MVSLDQVAGRFGKQTVKFFFDGVLKVPGSQGLYLEKVPFRFVSIGGYGDIEQHHVGKDMW
IQSIYGASTSLGDLWYQLGTPAVEYKDYHQSFCWLANLAKFFIDYLQHHENVILRHFKND
FSSWLKDLHGPDPSFVQWMAEYKSLDFRHAINSYSNFLEKQAWDLDPTYCSHPLWAELGV
TQDDHVLQMQPQKAKRTVVTPYVYKCFKNMVWANCLTSVELDPQVSANHKSRLQELGFLR
KRNEVKKTASEYAVALDGAVTVRPKDVIAIRRDHQTRWKGTEDLWYAVVQDVHPREKRSP
RLSLIWLYRPSETVCADMTYPHANELFFSDHCNCHDSVIDTSEIVEKVNVTFYSCQAEKG
AKFFIRQTYFSEDESFTSLKEEHFNCQCRKPTSKPEFSIGDTVLVESSNKSNSDQVYLEP
VEILEFCESGLVNVRVLPRRGRDYNDASCRPNELVYTNRTRSIDVDQIERLCQVRFYTEE
QKRDGSIPVPYNRDGTGDAFYITAQEINSENGPELVSLQHPPVGFKEGPNYSEDTSFRKL
RALNIFSGGGSFDRGLQEGGAIENKWAVEWSHVPMLTYRANLDNPEKIHLFLGSVNDFLL
QALQGEAKASNLVAKLGDVGFISAGSPCQGYSSVNGRKESAVSMQNSSMIASVASYVDFY
RPQYAILENVIAMSNRTHERSPLCQLLCTFVGMGYQVRILNLDAWSFGAPQSRSRLFIVI
AAPGLQLPAHPPLTHSHPPKTTQKSLGEAPNGLPFGKRHWEAPVFDFLPISKSVKDLPKI
GRARIIPISHPDHRPIRFESISNQHLINSIPKAPRLQGLRNAVARGFFSPEEDNARQRNC
QRAWSRVHPHLLMPTVTTFPSPFCKFTGRWLHWEEDRVMSVMEARRAQGFPDNEVLVGSP
AQQWKVVGNSVARQVALALGLVVRNAVLENIRKTAPRNDIHDSHNIQVVVEKIKEEYSKP
ISDPAAESAENPEDETSDPKTEAALQTIPLCEFPILQSKTPNENDFDNSTTTPTPTSTPL
DCASDIQRNKSITTSNLTAWSSRWESVTANPGNTATPGSLSDRSDSYLNLDNPKRAADLS
SDILGSGPILVPIKKRRFSDETRDERNGFSLG
>DIM2_JflAD2_471264 
MASANIVSKNSRDMLQRGAQPRLRLVFDAVEIPIRRRSRFVSETVAFPSRDDVDLQCNSA
KRLKRSCPWRDNSIFVGGCDERAAIRNLERQSQIKPTKRTTSVRSKSIAEPIDLEDDQQG
LGPGEQCGNSESADDAPANYIEYSLDDFVVYNNCNQPIEIMEKISKLNFDGIISFPAHQA
SIPVLAVAVDQFSVGGLELTDHVAYAWIKSSKRNGVWYRLGRPLADYKDLFDRFTWKINF
MKHLLNFLELYPEATVNDLCRGGAFKQFLIAYHGVSPALADWVPDLDLHDFRPNVVKHAK
FVCWQICWQIPQRGKQDIAEHPFWSDACFKEAQLRAFGMKKTKTNLSPHEYTVVTPTAYK
YFQPMFGNILKRYDHGVSIRNNFLGVHIDNTKKFKNSVPAHQLRELDQLQIEFRNSCEIG
EPKRHATLCEHFEEVVVDGVIIRIGDCVQMPPSEDEDHKWAGAGGVWIGRVLEIFKKYRS
MRDKGQGVAPEACFRLLWMYDINQTIMRWVRKVDEVGHKRELFYTHHCECSHSPDQPVAA
IIRKVNVAFGEPSCPDLPQYYFCCRFYDHNQSTLEDLSNDHIYAGETRRLRCQCYEPTPQ
ERAAKFLSTHTISDCILILETNKDVLYSLFVIERIDKASEIIQLRHLPSLHLTLKVRDDI
KFDGSSKPARILMNEVLFTERIVEWPLGKLIKHIHENMDHCHVEFWDPVTDLPPHQQYHG
AGNFFFFNKVLNIETGRIQLLHESSKWMHLFPTWESKTAKIPKLRGMDLYCGGGSLGRGF
ESAGFGECCWAVDIDPAALATYARNCKSKHNIFQSSVNELLRDAILNKEREGWPMRPGEV
DFILAGNPCQGFSKLNLNKTAENALRKSSLISSVASYIEFYRPKLFLIENVANLSRMKYY
TDDANTEEHALFPAYHFIGCLAELGYQVRWGVLDAANHGCAQRRCRVFIWGAAPGYPLPT
MPPVTHVTKDSKMWAKVVNLANGEKTLGLGNYDFASFPMLTVEYAIGDLPAIGTGSRVDP
RYPDHVVAPSGPPHVQALMNMIPTSPEGSGLADAIERYPDHPALDCEWKEKRRQHPQQQF
RDFTRVKASGQFPTIVTLMQTRGLNCPPSLHYKENRVLSVREAARAQGFLDSDVIVGTVT
EQYRIIGNSVPRPLAFALAMMAGKAMHPAICGNVAPWVEEVVEQESC
>DIM2_JflAD2_479070 
MSSGIRQYLLPVHPDLSAIDPKHTIHLAMGSEQRTETMHECNRQIGKLVPCRNAAKDTRL
VFDYVEIETPTSLFSKGTPSHTTRRRPRLVFDYAEIEIPALRPRPAKRQRLENPPDSDSA
SDSDSDSDPEWATSLRKTTMSRRVKARKRGKKKPFERTVVLPLAYEFFAPLFEDPDEYFE
RVEIQGSPRRPISTSESPTASPSPYEFATLKGHSTARLLDPRPNPPDVSADETHFRAVSI
DGITIRIGECVELYPSNHENGPWSKKDASRWIGMVKQVFKGSILKHVRSKPYFVRLVWLY
GPSHTVLFWTDNCDCDQTNPNCQPIEIIKRKIQVRFGQTSCSGPHEFHCTRRFEGWRDCS
PTGAFVDLRLPNDIHLTDGTPRCACTTDTPSNQFRTLVQTIRPSDVLLMRAQPKETLYTI
YTVEDVSKLGGTITLRRWERLRNVEGGGWRTGRQNELVYTETKIVMLEGWGEAGGGVDRA
VRAIGRAIEFVDPKETVLPVHLRHNGAGDRYFFRKTIDPTTNKVLPVTETQARNFASQYP
PFMPSPTKLNALDLCCGGGSLGRGVMDAGLVECRWAVDNDSDALGTYITNTSKNRIEFIK
ESINAVLKGVANRQLEERLRASDNVELLLVGCPCQAFCRSNRRKNRKKYILQGSLVAGAL
SFLELYRHQSPDLLFENVPEICTAQLDVKGRTLFSHLVAYILALGYQVRWEILTAANFGV
AQDRRRLFLWASASGKTLPEMPFISHHRNGSAKRNKEASQATDGRVWKSRIGELRDYEVA
TFPLLTAEEIIGDLPDIGNGSSVDAASCRLQHFVAKQYGSQSIIDRIPVEPERCSLKHLK
DEVYKSMSRGFRVQQYHTQKPNLVYFSLNKSYIPESFARVARTGPFPTITGHIGPRAFQS
RALHYAQNRVLTVRECARAQGEPVGSGRILAETVTHMSRCCIYVGFLDEEYIFGRSELSQ
RIVVGNAVPRPLAFALGLELRKARTNDVTSPSRTDPDLDGSTTPANPADESVKFATMDDR
DARTQCVLTIDKDKKVEN
>DIM2_JflAD2_483080 
DDDDDSDYAEFLIDHYTIYDKRRSLQELTEQFAVPLYISGTLKQNPNEVGVRVSGVQIGY
FSIGGLDRSDHAAWAWVNSETKKNLWYRLGKPRREYEGFASIFEWKCGLVKHLLDFLEAH
PAAELADLRSYGKFGKFLQQLHGQNANVDSHNFLRDVFVHAKFIYWQIVDLTLSGQTDVD
SHPFWLDGCFDAAKRDMKLKPRSKGNWNPDEKTIVTPLVYSFFKALYGPYLKVINYEENP
QNGEFPSSRNLPHTNIGFPGQSVSIAETMTSRAQPLGSSELRELNHLRTQFQEHLGTVHR
PEGSELTYASVIIDDVVIATGDFVELEVPKDEKDPLRIGQVMQLFEVAAVKRNIDIPVRT
AYFRVLWLYHTKKTILDYVCDIEDVTHEQELFYSWHCECRTGNPNQPLQSIVRKVHVTFD
RSCLDLPHHYFVHRFYDHHGAGFQDLDPSHIYVTSKDGHRLRCGHYVPSTTELCHKFVSN
HKPGSFILLQNDPTHTLYCLYKIESVDTSKGIVHLRMMPRLEVVLMDTVAVRRDLILDPM
MENEVVYSATIITKDLDEVVRMWDGGENRWCHVEFAGETEVKKSTTLRYHGAGNFFFFNK
HYDPQTKQLYPISNVSKWCLRYPPWQPPTLPGNKKLCIMDLFCGGGSFGRAFEDAGFAVT
EWAVDVDEPAMRTHAANSERPCHRFTTSINVLMKEALTGRPRAGWPKRGDIHIVEAGNPC
QGYSLLTGANKNTPNSLRKSSLIASLATVLEYYRPRYLLMENVTNLITMEAFAQFIGFLV
RFGYQVRWGSEDVSHYGVAQLQATLSLKNRRSRITPTAGYATPISNYPTVSGVVLRWGVW
CGMDKSRQEPHIVLPFVHSNQGGSSTRMLCCQLCYADCRECDWEPAASERQGKYVRRIHI
PSQSSILTESIGKQDPRYPDHIVAPVHPWEQRIMNAIPTTPEGADLEYLYQMNPRHPALD
CSWVETWLQKHRDPRLANKSFRDYTRVRPGELSATLTTHMRVHDYNSAPAVHWREGRLLS
VHEAKVLQGFLPEDRLEGEVADMYRIIGNAVPRAPVFAYAVMLGEALKERSSRKVKDEGT
IMVDK
>DIM2_Ncr_DIM2_NCU02247-DIM2 
MDSPDRSHGGMFIDVPAETMGFQEDYLDMFASVLSQGLAKEGDYAHHQPLPAGKEECLEP
IAVATTITPSPDDPQLQLQLELEQQFQTESGLNGVDPAPAPESEDEADLPDGFSDESPDD
DFVVQRSKHITVDLPVSTLINPRSTFQRIDENDNLVPPPQSTPERVAVEDLLKAAKAAGK
NKEDYIEFELHDFNFYVNYAYHPQEMRPIQLVATKVLHDKYYFDGVLKYGNTKHYVTGMQ
VLELPVGNYGASLHSVKGQIWVRSKHNAKKEIYYLLKKPAFEYQRYYQPFLWIADLGKHV
VDYCTRMVERKREVTLGCFKSDFIQWASKAHGKSKAFQNWRAQHPSDDFRTSVAANIGYI
WKEINGVAGAKRAAGDQLFRELMIVKPGQYFRQEVPPGPVVTEGDRTVAATIVTPYIKEC
FGHMILGKVLRLAGEDAEKEKEVKLAKRLKIENKNATKADTKDDMKNDTATESLPTPLRS
LPVQVLEATPIESDIVSIVSSDLPPSENNPPPLTNGSVKPKAKANPKPKPSTQPLHAAHV
KYLSQELVNKIKVGDVISTPRDDSSNTDTKWKPTDTDDHRWFGLVQRVHTAKTKSSGRGL
NSKSFDVIWFYRPEDTPCCAMKYKWRNELFLSNHCTCQEGHHARVKGNEVLAVHPVDWFG
TPESNKGEFFVRQLYESEQRRWITLQKDHLTCYHNQPPKPPTAPYKPGDTVLATLSPSDK
FSDPYEVVEYFTQGEKETAFVRLRKLLRRRKVDRQDAPANELVYTEDLVDVRAERIVGKC
IMRCFRPDERVPSPYDRGGTGNMFFITHRQDHGRCVPLDTLPPTLRQGFNPLGNLGKPKL
RGMDLYCGGGNFGRGLEEGGVVEMRWANDIWDKAIHTYMANTPDPNKTNPFLGSVDDLLR
LALEGKFSDNVPRPGEVDFIAAGSPCPGFSLLTQDKKVLNQVKNQSLVASFASFVDFYRP
KYGVLENVSGIVQTFVNRKQDVLSQLFCALVGMGYQAQLILGDAWAHGAPQSRERVFLYF
AAPGLPLPDPPLPSHSHYRVKNRNIGFLCNGESYVQRSFIPTAFKFVSAGEGTADLPKIG
DGKPDACVRFPDHRLASGITPYIRAQYACIPTHPYGMNFIKAWNNGNGVMSKSDRDLFPS
EGKTRTSDASVGWKRLNPKTLFPTVTTTSNPSDARMGPGLHWDEDRPYTVQEMRRAQGYL
DEEVLVGRTTDQWKLVGNSVSRHMALAIGLKFREAWLGTLYDESAVVATATATATTAAAV
GVTVPVMEEPGIGTTESSRPSRSPVHTAVDLDDSKSERSRSTTPATVLSTSSAAGDGSAN
AAGLEDDDNDDMEMMEVTRKRSSPAVDEEGMRPSKVQKVEVTVASPASRRSSRQASRNPT
ASPSSKASKATTHEAPAPEELESDAESYSETYDKEGFDGDYHSGHEDQYSEEDEEEEYAE
PETMTVNGMTIVKL
>DIM2_Pni_752417 
MIEIDGQKWPTINLADIRALVPEIVIKIESDSKTGFSIDSCASGPIPKPEKQALNDLSPD
SLKEWQEYTLDDFSVYGSTRHKLQSLINPLAKMRFEGVITDSKGNSVRVCKGEMTLASLT
GMADDSEYPSVWLRSSSNKDEIYYLLKTPSREYQPLFDEFKWSLRLSKIIFNFLNLYTDA
TVKDTKLGGLLNQHACQKYPDEPWAKWNLFPHIMTHAHSLLDQICFLSDEVTAEIHSHPF
WNNPIFETPRKKLTGRVIKTPFYQDEMIIVTPLAHTFFTPIFGDFIKVNKPKGYPKISLK
DLPAASAVMMKDFFREPKGKSKYRVLDSDLWCLEDPLGFQEGCVYFNKVLIDTQFVHVGD
CVQLRNEDMDIWIARVTSIYYTDPKNPKIKIHWLYKSSDTVLAPIDNREQHFSPKELWYT
HHCECKSSVELPLCTIYRKVNVRFNSTWCPDKPHHYFCKSFYSHLTAWFEDLKPAHLEIS
NRCSCRPPSLAESLDKFKKHAVGDLVHLTHLHTLLTLHEIVSITEAAVELRPLLLLDQLP
KEHVSMCLPHKGRRFQNEVVYSETTTTFSIAELVEGSFVKHIETTHLEFYEPSNPLPNNL
AHNGAGHHYFFNKVFDSEANILSPLTDSAKFNIIYPPWKSNAKKLATLDLFCGGGSFGHG
LEDSGIAECKWAVDVFDSALHTYSVNTERPHTVHYESVNALLKETINNKPRSNWPVKGEV
DLIIAGNPCQGFSRLNAFQFDTSSIKKSALLASVASYIEHYRPRFFLMENVANLIRFQYK
KSEDSEELLPFNQTIGLFVKLGYQVRWGVIDASSHGLPQIRNRVFIWGAAPGESLPTFPI
SSHMKSLGGMWGKGVFLPNGYQTDGMHQEEKTAFPKSTIRRAIKDLPKISKKRKFPAEWV
DHKTLPVSKIIQDIIDIIPTSPKGSGVIDLLEICPMHPNLDSPYVKKLKYLKRTNSDIKF
RDLTRVDPNNVISTVTTAPSYRGFQAMPAVHYSEPRILSLREYARAQGFLDTDVIIGPLR
DKHRIVGNAVARPVAFALGLNVKV
>DIM2_Por_MGG_00889 
MPPFLEDWADELGMSPWYDDESADELPDAPADITLSPQKVSPNRLEGSFLGHRPSSQPRP
SSLQTPDGIRRAPDRDPTEILGWSSPPAPTRDFSTTISESDAGSQSDAEELPSDTSVKQD
SLVSVELPPSTLSIPSSMYKIYDPETEQCTKAQVPITEGRALDILERQARLKAKHDAKAE
EEDEDEIYLDDFAFYTLAHRHKYELCGLQDLFKIGNTTLYFNGWLTRGNSKYYLESVPFG
WCSIGNYGLDSPSIDGAVWIQSKLQSRKKAGAWYKLRNPGFEYVRLYKPFLWLADLAKHV
INFIENKISKRVVPENIGIHSFRSEFASWLDHVHGLSPAFKAWFDQHPMKDFRSDVAVHA
EFLWKEANGVLEPKVCRSLRLFKEVLTLDQYRAQEGKDNLTVVTPYVYDLFRHMESGHLL
KKVNPTEQLTLAGTGKEAGSVPNGRNDDTRHVTLDRKTLIDNIRIGDVISRKPDGEGSKW
KKGHGNTRWFGLVQQVVKPSRGETRFHIKWLYSPHDTPCNRGTYPWPNELFLSLNHCSCH
RRGDDPFLASEILAKHSVAWSGDEKSSDEFFVRQSYDNEERRWITLQKSHMFCDEEAQPI
KYEIGETVLAGDKSRLEPYVITGFFEHGTANFRRLSRRAEVDPSSSAPPNELIYTEEIIR
LPASDIRSPCTIRVFTNNPQVIPTPYDRRGTGNCFFIRFKLETDASLVAMTEVPPIFKQG
FLPQKQGRRKSKPKPLRGLDLFAGCGNLGRGIEEGGAVEVKWVNDIWTNAIHTYMANTND
KSAVKPFLGSVDLLLEKALKRDGSVLDGSVLDGSVLDGSVLDGSVPSRGEVEFISGGSPC
QGFSLLTVNKSDDRQVKNRSLVASFASFVDFYRPKYGLLENVTNMVNANVRPDCDYLSQL
FCALVGLGYQVQIILGDAWSYGAPQQRSRIFLSFARADFQLPQIPTRSHSHTAAIPSRAI
GYLNNGERFVERQFSSTAFRYVTSGEAIDDLPKIGDGRQICIPFPDHRPNKESFVAQVRI
AHIPVTPYGIGFVQAYQTGRITEAERQIFPADTLTAERTRCGRGWSRLSPNKLFQTITTT
PNHTDSRTGCQIHPSEQRTLTIMEVRRAQGVPDNEVLVGQFRDRWKLVGNSVARQAALAL
GLELRRAYFGNLYDDDDDEDAAAQAVVSIEGDLQVPLHPAIQPALGTETEEPRLAPVHVA
TVANGTLETGSHKLSAAVSMTPGGATLSAQVRSQGVRAIATATIDLTIEDDASDMQSVTS
SQWKRKLDEILIDSDNESDAARVHPLKLSKLSHY
>DIM2_Rcl_20039 
MLHLNDPETRGENSRVAAPCTSRVPCQDANGHDAKLSSFGQSHSLIGDSQTFMIDDNGPS
FEYDPELPKLNNFSVSVKRKTNGPNVFVEVPALKKVRTAYKDLDEVTERFTEEQCINFLM
ADSTVSDTMSEDDTEYFSIEDFVVYDKNGEIVDFWVEYDFRSSELYWNGTLVEGDKRITC
VGVNYKKFTIEGYGVNHNEVIIWFESSVRENLWYKVVSTLPEYTQIWKSFVWRVYLTKYV
LDWIYTNPSVLFKDLELQFYNWIHNSRSGDPFYEEWISKLSPQTRDFKHLVINNMYLIWH
EAYFLGPDYSEKPFFQDEWSPGRYSSNTSTIGKSLEKTTVTPTVYKWFNEIFPNLLNAIE
PDNYELKGSSSKDIGYGVEEYKELKHKGVPIFRGLISKSKKNYNRVQIDDVEINVGDCCE
IYPDDSAGPDVRWICYITEIAKVNNTGAIKFVWLYSRKDTLLQNLDKDLLSNKSKELFFT
LHCECAKLWPISSIKRKVLVHFGKLKCPEPNNENVFFCKYAYLPMAKEGSFITFHKVMTY
PNEEDGLCCGCGDSDDRFAIFKKKYERDDCILIKPFEGDIKELYTICKIENINEEEGHVT
LRRFYRLTELSQKKYGTAKNELLFSDYLFNFDRFHDVVRGCHVEYLPLGEEKPVNLLHRG
TGEHFYFSKIYFRRTKTIKDPDSKMMEYFSNIFPDWYYKVEPCTKLKCLDLFCGGGSLGR
GFEDAGLVECKWAIDTNETAMKTYMHNSKQGDVVLINESVNKILANVMKNKDNQNLPKKG
EVDIILAGSPCQGFSRINKHQYTDRSMTNNSLVASVASFVDFYRPRFLLLENVATIYRKL
VFFRLIGCLLEIGYQIKVGLISAIQQGCAQERNRIFLWAAAHGEVLPGHPPVSHHSNLYF
KSYRNLFNLGNNTSLEGLSNVSVTSFTMNTVGEITYDLPKLDTGNYWYPIYPDHVATINS
YKIKEILRRIPTYPPGSDYYSALDSGRIPDRLRKEEYDSKRVNHFGGEKYRFCQRIEKDD
VFSTICTSMRCNGFHPRIVHFEEPRVISVREAARAQGFLETDILCGNIADQYKVIGNSVP
RNIAFALGLQLGRALTDYEHEHLPKNHYALWNDY
>DIM2_Rdi_672845 
MSNSATAEEYPTGEVKSNGINHNGIDENEINDNETYLMSLISQVQEVFPDLGEGFIEACL
STYDNNVETVIDRLLTQSLPEHLASMDHTLPREVEAVENPNDDDLLAQRRNIFDNDEFDV
FSGKILDTSRIHRGKKNRGTADKLLDDKSFIESNKESMMNMAYNTMYEDEYDDTYDTSGL
NMRGIDLRTVDEIDELGTSSRDKTEIDPGIMHEEKLIKMYQYDPSVFDRTSAPRKEKLLT
KYEWNGKQEELFSNVSDESSSRSSRQGSYNQFRGGPRGRSRGRGRGRGRGGSGEQFSRNS
DASNVPTYSRHKYKNNHNQKNAYVKKMSRGGGSQTVCFFRFYALFPHYLVKDEQRMLHLN
DPETRGETSRVAVPCTSRVPCQDVNGHDAKLGQSHSLIGDDQTFAIDDIGPSFEYDPELP
KLNKFSVSVKSKTNGPNVFVEVPALKKVRTAYKDLDEVTERFTEEQCINFLMADSTVSDT
MSEDDTEYFSIENFVVYDKNGEIVDFWVEYDFRSSELYWDGILVEGDKRITCVGVNYKKF
TIEGYGVNHNEIIIWFESSVRENLWYKVVSTLPEYAQIWKSFVWRVYLTKYVLDWVHTNP
SVLFKDLELQFYNWIHNSRSGDPFYEEWISRLNPQTRDFRHLVINNMYLIWHEAYFLGPD
YSEKPFFQEPENCDELKGSPSKNVGCNVREYKELKHKEVPVFRGLISKSKKNYNRVQIDD
VVINVGDCCEIYPDDSVGPGVRWICYITEITKDNNSGAVKFVWLYSRKDTLLQNLDKDLF
SNKSKELFFTLHCECVKFWPISRIKRKVLVHFGKSKCPESNNENVFFCKYAYLPMAKEGS
FITFHEVMTYPNEEDGLCCGCGDNDDKFAIFKKKYERDDCILIKPFEGDIKELYTVCKIE
SINEEEGYVTLRRFYRLTELSQKEYGTAKNELLFSDYLFNFDRFHDVVRSCHVEFLPLGE
EKPVNLLHRGTGEHFYFSKIYFRRTKTIKNPDSNMMEYFSKIFPDWYYKVEPCTKLKCLD
LFCGGGSLGRGFEDAGFVECKWAIDTNETAMKTYMHNSKQGDVVLINESVNKILANAMKN
KNNQNLPNKGEVDIMLAGSPCQGFSRINKHQDTDRSMTNNSLVASVASFVDFYRPRFLLL
ENVATIYRKLGCLLEIGYQIKVGIISAIQQGCAQERNRIFLWAAAHGEVLPGHPPVSHMH
SNFFFKSYRNLFNLGNSTSLEGLSNVSMTSFTMNTVGEITYDLPKLDTGNYWYPIYPDHV
ATINSYKIKEILRRIPTYPPGSDYYSALDRGMIPDRLRKEEYDSKRVNHFGGEKYKFCQR
IEKDDHPRIVHFEEPRVISVREAARAQGFLETDILCGNIADQYKVVGNSVPRNIAFALGL
QLGRALTDHEHEHLPKNHYELWNDY
>DIM2_RirD198_1570301 
MLHLNDPETRGETSRVAVPCTSRVPCQDVNGHDAKLGQSHSLIGDDQTFTIDDIGPSFEY
DPELPKLNKFSVSVKSKTNGPNVFVEVPALKKVRTAYKDLDEVTERFTEEQCINFLMADS
TVSDTMSDDDTEYFSIENFVVYDKNGEIVDFWVEYDFRSSELYWDGILVEGDKRITCVGV
NYKKFTIEGYGVNHNEIIIWFESSVRENLWYKVVSTLPEYAQIWKSFVWRVYLTKYVLDW
IHTNPSVLFKDLELQFYNWIHNSRSGDPFYEEWISKLNPQTRDFRHLVINNMYLIWHEAY
FLGPDYSEKPFFQDEWSPGRYSSNTSTIGKNLEKTTVTPTVYKWFNDLFPNLLNVIEPDN
CDELKGSPSKNVGCNIREYKELKHKGVPIFRGLISKSKKNYNRVQIDDVVINVGDCCEIY
PDDSVGPDVRWICYITEITKVNNSGAIKFVWLYSRKDTLLQNLDKDLFSNKSKELFFTLH
CECVKFWPISRIKRKILVHFGKSKCPESNNENVFFCKYAYLPMAKEGSFITFHEVMTYPN
EEDGLCCGCGDNDDKFAIFRKKYERDDCILIKPFEGDIKELYTVCKIESINEEEGYVTLR
RFYRLTELSQKKYGTAKNELLFSDYLFNFDRFHDVVRSCHVEFLPLGEEKPVNLLHRGTG
EHFYFSKIYFRRTKTIKNPDSNMMEYFSKIFPDWYYKVEPCTKLKCLDLFCGGGSLGRGF
EDAGFVECKWAIDTNETAMKTYMHNSKQGDVVLINESVNKILANAMKNKNNQNLPNKGEV
DIMLAGSPCQGFSRINKHQDTDRSMTNNSLVASVASFVDFYRPRFLLLENVATIYRKLVF
FRLIGCLLEIGYQIKVGLISAIQQGCAQERNRIFLWAAAHGEVLPGHPPVSHMHSNFFFK
SYRNLFNLGNSTSLEGLSNVSMTSFTMNTVGEITYDLPKLDTGNYWYPIYPDHVATINSY
KIKEILRRIPTYPPGSDYYSALDRGMIPDRLRKEEYDSKRVNHFGGEKYKFCQRIEKDDV
FSTICTSMRCNGFHPRIVHFEEPRVISVREAARAQGFLETDILCGNIADQYKVVGNSVPR
NIAFALGLQLGRALTDHEHEHLPKNHYELWNDY
>RID1_Afu_Afu6g03740 
MNRPTNDSLHSQEPPQPSEPICLDDSDDNSSVCDTYSNTDSSVTIDNDPDRSFFLDDEQF
HPGGGRRTPTPFHIGPQTHQEIIDLTSGPELLVTEGDYLTDECFERLLRDWSRPGPAAAP
LPIREASEWEKRPIDHACVDGIVYKAGHSLELHNGLFLRIETVLQDTAEEIFFQGRHLIR
TWNHKGTYIPKWSNELVWIVNESTEVPLSFVKRFINIRFTNCCHVEQDLQKRNRPNDLFC
RLKENLKSSQAAVEYLSFEDSDEGFAIGSMSLRHSWRGETRPFGSADANSQPQSPIIVLD
ADPVIDLTGIEKEDARVQKKHRKYTFGDGFCGAGGVSCGASKAGLHIKWAFDKSENAITT
YRLNFATAVCEACDIFCFLTNKLEELKVDVSHGSPPCQTFSPAHTINSVNDDDNSACIFS
CADMIKKSRPRVHTMEETSGLFDRHKETFHRVIQDFIEIGYSVRWRILNCMDYGVPQSRR
RLIIIASGPGEVLPPFPKPTHGLPGSGLSDYTTINQMIANIPPNAPDHDIEGARSRGLRN
GTRVPFDPNQQAKTVTCSGGENNYHPSGTRGFTNREFACLQTFPLDYRFGAREVRRQIGN
AVPPALSKAIYREIIKSLQRTDEQELRG
>RID1_Bcin_13180 
MDQVIVIDDDDAVVMVEDDDRDEVVFLERGSMSPTHFSISLNIRNRPSRLKPREYYLTES
TLRSHSESFPAPDHSASFPLIELTATMTSNSTKSQESNSPRERVCGVSATPPGFILQDEG
YESLRPGNITVEALTNQETSQDRIRLLRRPDTEEGPFSRGNEMVANSRNTSYTHSMLERR
SSNGSLISISDDGNGNEEKMSTVQDMTLRTDDNTVMIEDNDDLEFKLESQLLEKPEFEFL
RSVSVSREPKSQPKLKVFPLRNPPIVSPYSECETYLHGKLILRPAKTVELEDGDFIYIKH
IVKYIKPEDSHDSSVAKTQNFSITIRGFRLQRCKYLNGMLEKKMNEVCLCYEIDLDDPRV
PEEQSLVEVPLSSVKAPRSLRWTNHTYPKYRNLNRDATWTDQDTYNEGGLTVRWKYTCKY
ASASAREKNTYAERTLERITEEWLSSVHQSTQSYLASNTRLRTEWRGETVAGGTHVPECY
DVDGEETSVEVRQARNSTVVEDSKSRPETFIIVDEDDDEDDDGASSPAISQQCEVGELKT
KRKSDFSSSSDRDSDQENSKSAKRARQVPEDDIEKIRRRLGRMKLEFNGKEYIRHSYNIG
ILSETVPKSGPESKPTYKQQIRDTERPTRAFRSNRSVLPRLRGRLTSPRNSALKTQAFYP
EASVSLPSSPAPSPSIPPQIEISSSELASPPSSGVIDLSSHQSRSSSLVPAHSPRPPPLS
EPLVLAPGQTYTYGDAFCGAGGTTRGAVMAGLRVKWGFDFDQHACTTWRLNFPGATCYEM
SSERFVSLATPSPCSSNIPNDVKVDILHLSPPCQYFSPAHTVEGKNDEMNTASLFAVAAV
IKVAKPRVVTLEQTFGILYPRFRGYFSSLICMFTSCGFSLRWAIVPLAQWGLPQRRFRLI
IIASCPGEPLPPMPPPTHFSHPSPNNTKSFKTVFQTLHEIPKSAENHSPHLLPEKDLKPY
DSHAILPRTMTTSGGDNWHPSGKRGFTDREFACLQGFPLEHKFGQNAIKKQIGNAVPPVV
AKVLLEGIRKFMERTDGFARDEGDGDGDGDGDGDGDVDNKMEICEDIDMDRVHIEDINHR
GEIVDLISEAGDTDSETKDRKALSEESCDEIKIVEVVELGKHIVVD
>RID1_Bcin_5847 
MGSEILLSHATYDESKGPMSGVTGVENIENIEKAKKVKKVEEVKKVKKYISLYNVPLLSP
KAEYHRGKGRDRERQPAIVWSKLGVHRPYEGGSHLDQFRFRERVGENDTRDHYGIDVGND
TRGHTMYESRKAICVDRGVDLSFEIDNESNPEAESSTTLDTQARFESLSIAPETSGTPVT
ATKKRSLEESELSLINREIFNSSKRHNGTQVVAFRGTRHTNSRHLQSRNILQTASLNRRI
PLNSLRIHQSSHQIIPSPISNQSKATCADTNTFRQGSSIAAPNEIINLDDDEEDFPSFQI
PPGVEVIDLDEYEKENELEEDVFGIDQHSGAQSNFQRAFLTDRNPEISPPNVEIPSVAWK
SSLLRPEKTVELKNGTFLKIKTIVKDLASDEISIRGWKLVRTRDRMLGGIAGKKRNELAF
IHEVDRDDRRDVWEQSCRYNKDDIPMDIRTKEENEILKYIEDEMVLVARIAFVARYPNAE
ARARKGALVDRPRESGILRSLQRKECTESYFIELDEKKRGWRGETILGGSGNLDNGRNAF
NLSSQYTYGDGYCGAGGMTRGAATAGLKVKWGFDFNAHAGETWQKNFPGATFHLLPVNEF
AALPDPRKRLWIDILHLSPPCQVFSPIHTCPGRNDEMNYAALFGVMAAIEKARPRIVTLE
QTFGILHQKHKDAFNGLISCFTNLSFDVSWKVVRFQGYGTPSRRTRLIILASCPGEPLPH
MPQYTHHDPQHLRPSQTPYLTPNKVLSAIPPNAPNHDPSHERLHRTTCIPWDGSTICRAI
LTSGAGVGLPNASRGMTNRELAALQGFPLNHVFYGCEIKKQVGNAVPPIFARRLLESVRR
QLERRDGWERGEEIVLSSDEE
>RID1_Cim_CIMG_09340 
MQPPGRKTLLSTIPPIRDPIHWVSARGKTYRKVKSDEENDGTFLRICETCQSGDRAIFEV
ASTDNKATFTVALIVFLQKEECDPGHAGGSSTLLYSPNPSANRPLEMDSAMPWVILQAPS
RRVRLSTGDSTMKTYPLSFTATIGETLQKYIRVWNKTLRKLRAVEQAVIFLHQQEGPTRP
GGSHTAAFVELAGGDESRSQYIFGDRFCGAEGVWRGTLQAGLHIRCGFDKCPKAMETYRL
NFTSAVGETCEVAHFLTNDSEDIIVDILHFSPPCQTFSSAKTIAAATDSANEACIFSSRE
LLLKIKPRVATMEETSGLQERHKEFLYATIHTFVDLGYSIRWKFSEAIQ
>RID1_Cim_CIMG_10138 
MAFDHRDPIIIDDDDASSETLRGDFRIEDVFNLDDFMADDDFEDYLTSLSANATNPIRHQ
ARSTLPGLTQRRDQIPEIQIREKTYKKGKSVELNDATFLRIHEVLRDASGEIFLRGQRFQ
RLEHMDSLVPDRMNEVCWTIDLNLQEMDNGDGFEEVSVNEIKGLRIIRLTNHPYTKMNIG
TTPGGFQTNEECRREGLLFCRVKYIRIWSKSRKPRITEEALVFLEKDECDPGFSTEPVAL
RHDWRGLTELGGSHKLPFIDLTGSNERRTKYTFGDGFCGAGGVSRGALQAGLHVRWGFDK
CPKAMDTYRLNFRTAVGETCEVVHFLTNETKDIMVDIMHFSPPCQTFSPAKTVAASTDQA
NEACIFSARELLLRVKPRIATMEETSGLQERHKEFLYATIHTFVDLGYSIRWKLLSCEDY
GVPQQRKRLVMIGAGPGEPLPPFPKPTHGPPGSNLLPHRTILDAIGDIPENAPDHDLERA
YFRNITKPAFPPRSFAKTITCNGGDNFHPSGTRGYTHREAACLQTFPMEHRFCGVGVLKQ
IGNAVPPMLAKAVFTEIIKDLERVDGVQR
>RID1_Fgr_FGSG_08648 
MVVTHIDIEQREEMEEVIFLTERPTGFPERRRCLSSCTLDGVDTVEVLDAVQVVDAVEVV
DYDEIIDLTADLTGLPLSRQGELHLEKIQILNTTVQKDSFIRVRKFLFGKYHVKFVLVKT
VIRCLSTNTIKIRGIPFIKASEAYSKPHGMMPNEVCMIIYQDEAKHQEFVDINLSDILQL
HHLGSRKRQVEEAFIRIHSSEADTQSKVSDEVLRKRWRGKTNKGGSWIPSNVSNPIDLES
DAEDNKNRLDGQRYTMFDSCSGAGGVSRGALMAGFKIQYAIDKAPEVWETYETNFPDTEL
FRMPLDEFIAEPNVGHKRVDILHFSPPCQFFSPAHTHASVHDDDNIAALFGCNELLQKLR
PRVVTVEQTFGLTHDRHGDYFNGLLHDFTQWNYSFRWKVVKLCTWGAAQDRKRLIIVAAA
PGERLPPFPKATHGDEPGLLPYNTIGKALRGIQLEDDLHDPDKVHHFNPPRAPYDPERLA
GTITTRGGDLYYPDGSRKLTLREFASLQGFPRWHLFLGNITSIKRQIGNAFPPVTVRVLY
KHIEQWLLKEDGMTPCDDRNIIAIEEDSEDESPLSPDMMEVDIDERSNHDDCVAEAMVIE
LT
>RID1_Fox_320804 
MPIERIDLEAQSETDDVLFLSEESSGTFGRRRRLSSCTIGDEDTSSHSNTSARLLEQGEL
ELKAMRLLNTTIQAGSFLGVRQFFSGKYLVEFILVKILVRCRSTDAIKIRGTPFLRNRSA
LAKLPKKPNEVCMLICRDSDTNNEEVTDISPSQVVQVHPMLITNAKYPNFNRVVFNPQHP
AERGRPNKLEVCYAEQGSRRKQVEESLVRVDSSEVSRREYRISNEILRNRWRGTTAKGGS
WNPFSGGHHIDLESERSNEGDRSHGQQYTIFDSCSGAGGVSRGALMAGFRVRYALDKAPE
VWDTYQANFPGTELYKMSLDKFLSSAQTSHMRVDVLHFSPPCQFFSPAHTHASEHDDANI
FALYGCNQLLKKLRPRIITVEQTFGLTHDRHEEYFNGFLGDFTQHGYSIRWRVIRLCTWG
AAQDRRRLIIIAAAPGERLPTFPQATHSQEGGNGLLPYNSIGKALRDIRAGDDLHDLDNV
HYFDPPRAPYDPERLAGTITTGGGYFYYPDGSRKLTLREYASLQGFPKSHQFLGTKTSIK
RQIGNAFPPNTVRVLYKHLEQWLLNEDRMKPFTNNQDAILIEDDSDTPPNLTDDSEDRPR
HFPDMMDGNIVETFDIQQHRRGRDPWAVEDMVIDLT
>RID1_Gma_1592 
MVLIDSSLKMQVTDHLPTVGDLFCGAGGFSLGAKMAGFRVKWGLDNERNATETYKFNNEE
AMVYTLDVYDFIENNINRKKHKVDVLLAAPPCQGYTMANTRGNIIDMTNNMILALTVPLI
VDKLKPKVLVFENVRGFFNKSKSDEMFRMFINDIQDIGYKIETQILKATNFGVCQRRERF
FLMAVKEGIRMPSWPEQTHFIDGICTEQERANYLKKGLQPTPTVSKAFRGLTNSSPNMEY
CKRSPYHLKRLTLNSIPSTVLCTINPGWDNIHPTEFRYISVREQARLQTFPDDYIFLGDL
NAQYRQVGNAVPPLLAKALMEEVKQCI
>RID1_Gro_2034216 
MSDFKVKWGLDNERSATETFKFNNEEAMVYTLDVYDFIENNINRKKHKVDVLLAAPPCQG
YTMANTRGNIIDMTDNMILALTVPLIVDKLKPKVLVFENVRGFFNKSKSDEMFRMFINDI
QDIGYKIETQILKATNYGICQRRERFFLMAVKEGIRMPSWPEQTHFIDGECTEQERANYL
NKGLQPTPTVSKAFRGLTNSSPNMEYCKRSPYHLKRLTLNSIPSTVLCTINPGWDNIHPT
EFRYISVREQARLQTFPDDYIFLGGLNAQYRQVGNAVPPLLAKALMEEVKQCI
>RID1_Gro_2217667 
MSLYVQFVISKIKDQVDIANTKKTPRKFKKLPTVDLFCGAGGFSLGAKMAEAMVYTLDVY
DFIENNINRKKHKVDVLLAAPPCQGYTMANTRGNIIDMTNNMILALTVPLIVDKLKPKVL
VFENVRGFFNKSKSDEMFRMFINDMQDIGYKIETQILKATNFGVKEGIRMPSWPEQTHFT
DGVCTEQERANYRLQPTPTVSKAFRGLTNSSPNMEYCKRSPYHLKRLTLNSIPSTVLCTI
NPGWDNIHPTEFRYISVREQARLQTFPDDYIFLGDLNAQYRQGNAVPPLLAKALMEEVKQ
CI
>RID1_Hca_HCAG_05096 
MVRILPGREPCLLSTLPPKSRRRRCLQLHDQDHSQPSRPSPIVLDESDSTDTLEDEEEDG
WEGGGRDFTARYSEDDFVDNEQWPQILSNFTANITPCLNHTESFEVKEVIPEFVSEGRTY
KTGKSVELRDGTFLRILEIVRGVGGEISLRGWRLQRQDSMNGLMPEQINELCWIVNLSAQ
QTTQFDEVGLHEVKGLRIVRFTNTPYPMLVPRGDKDSFATEAERRQEGILFCRSKYIRVW
VTPTSTSTTSSRKRRMEEQAIQFLAPHEADAGYAVDTSTLRFRWRGETQPGGSYATQKIS
PLVDLSTNTPTILGGTSKIIRQYTFGDGFCGAGGVSRGALQAGLRLNWGFDHSVSAMDSF
RLNFETAIGYTSDVADFLANSHTEIMVDILHFSPPCQTFSPAKTVAAAMDDDNEACIFCT
RGLLEATKPRVVTMEETAGLQQRHEEFLFATIHSFVELGYSVRWKLLNCRDYGVPQSRQR
LVILASGPGEPLPPFPKPTHASPNTQVNTTITTALLPPFRTIHDAISKIPPHHPDHDIQY
ARSRPLNRPTYDPHTQARTITCNGGENYHPSGTRGFTYRELACLQTFPLEHRFCGKSVKR
QIGNAVPPMLGKAIFLVVKRALERVDGINGGTCGSGDGSIDVVAEVVEIL
>RID1_Ncr_RID1_NCU11453-RID1 
MAEQNPFVIDDEDDVIQIHDEEEVEEEVAEVIDITEDDIEPSELDRAFGSRPKEETLPSL
LLRDQGFIVRPGMTVELKAPIGRFAISFVRVNSIVKVRQAHVNNVTIRGHGFTRAKEMNG
MLPKQLNECCLVASVDTRDPRPWREQAILDINPENVLTTRELRVTNAQFPRYRDKSADMA
IKRQQVKDMGILVCRYSYVEYRHVDKPREWSFIRVEENEADEGFRLSDDVLVNGWRGGKV
PGGSFLPAGQEHGHGHVHNVDDLTSTLPSLTARGPKQVPSDQKYTAGDTFAGAGGASRGI
TDAGVHLEFCVDNWEHAVASLNANFQGQDTTTYDIDMHNFIVNKEIRHRVDILHLSPPCQ
VWSPAHTRPGQNDERNLAILFSCTHLIEKIRPRLFTVEQTFGILHPRLDNFFQSLVHGFT
DHGYSVRWKVVNFSHYGLPQPRRRLIMIGAGPGEKLPPFPSPTHGNGLKPVTTARQALAA
IDGRRRYPLHQPYLQPFPTRKAHWDGDKPLPYTVTCGAAENYHWSGLRQFTPQEYALLQG
FPMHHKFAGNYIKKQIGNAFPPIFVKLLYKHLVECLDKRDNIIRQAQARTEEAAPFQTPR
KLVGSVGRNEVGSVGRNEEDDGEVTFLSSRKRRRQFAAVEVIDNNNRISTHRSKRARRLV
GNTPPCQQAAAAQAKQKTIIDLDEDISNLDLDQDRDDDRSDTATIRESSVEVEASPRVSP
VRRHPAAPPSSHLPLGPAGLTNPIQGGPSTSTSTRTGSKASSSSQQQTHHNNMQGETVRR
KLFFAVPPSRTEPFSSPSSTSSTSSSTTASSSAAGSSNGSNSSSPVVKKENQKGTRKEPM
ELFDD
>RID1_Por_MGG_02795 
MDASLLPAPASPVTPPIRRLQEAIVCLVSSTTPSESEEQLTLLKPTVVHSFKPFRIKHMA
AGSHHSLACTEDGRVLAWGVDAVFVPAGIDNSMAISEDEEHFGWGFSSEYSTGLGTEDTV
EKPAVARRGDTTGKMVSFVGCGDVDVDEDENNNEDYENVDRLKRLNREYDERPRRRLVID
DDDVEIISDDEDNDGGLEHIDLTGDDEDDDQGGDGHGFFRNRGLKQHQTRLESYYRNGLN
ISPGVLVELHQRLQPFNIEFLQVKMIYSQPGDGERRVLVRGIPYARNRSLRAMLEPHGNE
VCQIFEVDDNDPSPAHDQALVEIEFAAIKRVRQFAITNTPYPENSCVLTDFNNDKAKAQR
MGRLICRWRHTIYYRDAGRRCKEKAHRWRLEHLSETALSTAGHSNLHIKTSDSNTMMYWR
GGRTKGGSYFPGNRPPTIDLSDEDDHGNSKKRARGQKYIFGDMFCGAGGASQGARAAGFR
LGYAVEHWNHAAATYRHNFPEVNLFEGDIFDFLQRNDLDFVDILHLSPPCQYWSPAKTRP
GKNDEINRAALFACGDVVQKLRPRLFTLEQTFGILREMHRPYFNKLVQWFTTLRYSVEWG
IVHLQDWGVPQPRRRLVMIGSCPGEVLPALPPASHGKAPGLRPYTTVNDVLASIPHGAQL
HDVQRAERLGAAGTPWNGNTILRETLCCGRGKTCHPSGRRLFTERELAGLHGFPHFFEFQ
GSSVIKQIGNAFPPSAVEHLYKHLLDHLQKVDFVAMNPSSHPSHQTRPSGQNQPVRQDVA
LAVRPRRRRDDIVVIEDSDNESTSSSIVICGRQESPVDSDNITPQRRSFVLPQYPESMVV
DGDGDDNFADSDGDSGSDVTMDGEEAPFVEFLARRQAESGYQ
>DNMT4_Hcu_654707 
MDSDGDHSARPARLRRARRQSDALSSSQGGSQKRKRDGSPTPPSTRQRRPAKRVHASPED
EPWSPVLGAVMETEDLVLDREPGLEERAAELEALPPGEDAPLPCRGFFEFALFDLANDNF
MRRIADLGTKRSHKSWNVVLEGWMYPLLTNSNGATDDVVDETVEDSDDESDSGGSATSAS
EPPQRIYVQSSSPFYYSLDFRARGAQVWVRTAFSWLLLVKPHERYEPYYRPLAKAARLTW
RVLMVLTFAPDTELDEFIEHCLGDPFRIPGLEELPTGDRTTDDERYYPLALDADDLKAHA
ALIVEEVVQEITEGRACPDLDLSKSRPPLLVALERLAGKRVSRGIRRARGPGSGLDRDLK
KERHRKTSAVTPRVKALHRGMFANTVSLPGGDSASASAPYSMPETPPFAGWGLDLDMKWV
GGPLSTGKNRTYYAELHLSDGWPDKIVKIRAETDVVVAAESRVSWIGRVAYLFEERGRKY
LHVRWFNPASTTALQELAPPRELVVLDPLSKQSCGDIEADTVSGVADVRFIPPPAPVDDP
SDSSLLRASLLQSSVPDWADDPWPQDDPTEPANLGPMFYRYTSSEKELCFTVAPAPVDPS
NATAAACSCCEAKEAHHASRLAYWIRDDRKRIVGVRVRGIDVYLHDTVYLQPELPDMPFD
IMAITNFEEGGAEDESFAAVDNLGPVTVDREPVAPGSVVRGISLDRACDFEPSISWHNEM
LVLEQGPDDVPEDHAAFDERELMVRVWGSFPRALTRIMGVCRVVHRDDVRNLDRYKDELV
HNFWYDKKLLDVDLCRRATRADLPFSRRRMRLIEEQQRLEREFRAAHEPLAGLGAYSGAG
GLDLGLEESGVFATKWAVEVNPSAAATFASVFPEAIVINEDARRTLEEVWGRDVLGNDDV
TSDMPRIGEVEFTAAGPPCTPYSKLNQNKKVDDPNGAMIAVFLSYVDLYACSSKFKGFLL
ENVPALAEFSPGGTMAGTKMKGGIRSGVLKFIVRFCLDRGLCVRMGLLQAGRYDVAQGRN
RLFVMAWRPGAHGIMPEFPHPTTVFDIPKKWDEDLQIGEGHNKMKFVANAEADGSCCAPH
QRTTVLAAISDLPGFEYEDPGLVMDALPNRPFYRAYTTQETDQLGFAGSEDAAYRSAPKT
NFQRLARKGAPELVKGHLAKGFASPELVEKLCKVPLMPGASSRMHPRELGVIVHPHSWKW
KGMFGRVGMLGCFPTTTTTLNPGQKQGAIMHPAQRRTYTVRELARGHGFPDRVQFHARKD
QWGRIRIDEMIKQIGNAVPVPLARSLGLAFRDAIFKAWLKERAG
>DNMT4_Pbl_77038 
MIEIDGQEWPTINLAEIRNSDPKILIKEYNSHSKIRINKNKLTANRIHEKVGLSLMHLDN
SKEWQEYTLDDFTFYSSNVDRPHSLNSMLARMRFKGTITDSIGRSVKVHSGEVTTRSLTG
MTDDSKDLKVWLRSSTLKDEIYYLLKKPSQAYKPLFEDFLWSVRLSKIILSFLKSHPNAT
LEDTKYEGILNEHVYKEYPEEPWAKWNLFPHIIENALNIIDHIFYLCEDIPDEIISHQFW
NNSLFEKIQNKLSGNPIKPPLYKDELTAVTPEAHTFYSPIFNNFLKLVKHKDSPKVNIKE
LPAASAVVIKDIFREQKMQNKYRVLDSNLWCLEDPLGFRNGCAKFNKVLVDTEFIHVGDC
VQLRNDNNEIWIARVTSIFYTNPKNPLITIHWLYKSCDTLLESVSNRDEHFSKKELWYTH
HCECESSEELSVTAIYRKVNVKFNSNWCPDKLHHYFCQSFYSHLNAWFEGLKPTHLKVSD
QCQCQPLSFEDSLAEFKKRAVGDLVYLNHLHPTLLTLHEIVSLTDAAVELRPLLLIDQLP
KEHISSCLPHNGRQLYNEVVYSKKTVNYSIAELVQGAHLEYIDTAHLEFYDPYTPLPNNL
AHNGAGHHYYFNKVFDPKVNILSPLTASDEFGAKYPPWKPSAKKLATLDLFCGGGSFGHG
LEDAGVAECKWAVDVCDPALDTYSINTKGSHTVYYESVNKLLKETINNNPRPNWPITGEV
DFIIAGNPCQGFSRMNHHNQDPSSIKKSALLASVASYIEHYRPRFFLIENVANLTRFQYQ
HEKGSKGLFPFNQTIGLFVKLGYQVRWGVIDAASHGLPQARNRVFIWGAASGENLPQFPM
ASHVKLKKGLWGKGVSLPSGLRSDSVIQDNKTAFQKMTIKRAIEDLPSIPRKRKFPSEWA
DHETLSVGKDIQDIINIIPVDPVGLGLLEILKLYPKHPSLNSTYVDRLKKIKKKNPGNKF
RDLKRVNPDNVIATVTTSPSFRGVQSVPAIHYSEARLLSLREYARAQGFLDTDVIIGPLR
NKHRIVGNAVARPVAFALGLNVKV
>DNMT5_Afu_Afu2g09120 
MPRRPRQAAPAPAPPEGLDPDIPEVVRSQPYSGTMSAKTRLASHLPPLYKLEDIYDHMTK
RALELNFDDVLSHSGSRPLRVVTMCSGTESPLLALEMVQKVLRERFGKNFEFRHLFSAEI
VPFKQAYIERNFHPRFLFRDVKQLKNRFAQTAYGSLEKIPKNPDLVIAGFSCVDFSGLNN
NRKTLDELGESGGTFWGIIRYAIAYRPRIVILENVKTAPWEKIAEHWNEINYLAVHKSVD
TKAYYLPQTRERGYMFCIDRNLLGKCGLSEQSVMDWAKIFDDFKRPASSPAGMFLLDADD
PRLEQIEKDMSIRVTSTTVRATIDWTKYQARHQNYRSAQELGFERPISKSQDTGGCQMLD
FAWQTWFRYLPERIWDTIDVNFLRKLVEGYDMNFKERCIELSQGVEREVDSRAFGIVGCI
TPAGIPYITTRGGPLCGLEALALQGLPVNRLLLTRESPRDLQDLAGNAMSSTVVGAAVLS
ALIVGHKVLPPGEHSPTPSNCIPKNKRISLHQNLLPMPRVSQLSQLHTANILDLQRQAAS
SARYCLCERQSGVKQDILKCTLCAHTACTDCAGNPSHAYERWPGLIRSQPSVFIRRFKSI
LPARLIMSGLNRESYRSFDRSLPGNTDHVWEKYLDAVTRTVGDELRFLDVRRSKDWTAVY
EGKCSILKLVISGSTFEWLLFAKPLDSEPALSLHREILSKPIARMIQDRGIWEVCAPLSS
KFTLTISGTGSQVPTYEALCGLQKREFVNASRWNRLEVQGSSYDCEHLEVDIRGTYQLLP
DCGTANGYLHKKEATDRDPEVYLFLDPTKLGEPKNDSFVFALEHQRSPGYESRITIAELS
HKWRSSKANDARRNVNAYYRKWVQVQTMGLDVHPSDSTITCWGLRPGTTVFMANTGCHDA
NFPLLSLSAPADAIDSLWRKGPWQITNPTESTSLLRDFAWLLQKTSEFSGFRDWNPITTY
VSLGEETGSICTVCTPPKPRILWGRDMKGLIKAYEDPRDAALYERQVKAQPSPFLIFRRV
DDDNIGHFLVTLNVQTLLHKAYARLGSSGSSNPSFYWRLVPNAYDERRVRFPKFNFLSNR
NDSPHSQPPNFRKALRLEQLRSLTWMLEQEKDDIAPFVEEEVEEAILPSMMWRAEGKVMV
QRTVRGGVLADDVGYGKTAITLGLIDVQHSRGHDTVPKPMAGFIPSKATLVLVPQIVLQQ
WQLEITKFVGEKYEVLVLSSGKDFSETMISNILRADIILVPWSVLNRQSYYERMQKFTGM
PRVPESAGRNFDAWFAEAQNSLREQVQILMDQGPCEFLDSLRKKRQTVRATHRNRTYTPS
KRLRGKQYAAAHETDDTKPEHGMQYADLSSAEESDEDDDADPESVWANVEHFIELQSETA
GGGATHTPNESYSEDDTAYEESSTESNDQANAGPSKDGTSLKRKRGQSSTEKATKTWDDR
KEFNIIRNGKNQQWYTVRAPLLHAFLFQRIVIDEFTYAGNERLAPLLALRARSKWVLSGT
PPLNDFADVKTIAPFLGIHLGVDDENTSFQNHRLKVLRRNRSDAEVFQSWRAPHSEAWHR
NRHEVAQRFLNQFARRNIADIDEIPCSEHLILIDQSPAECAIYLELYMQLMTHKKQLRRS
RRGRFKNDQNERLDEIISSSMSTEEALLKRCCSVTLKERWEEGKPEAVTCSSLITTREEQ
LANLRAEFSSKMKLAIWLYFTWDLKYEKFHKFAEGILMHHFGDEVVTTAAFLLFKSAMCA
SHPNDWKLFFTEKGSNPRKENSPEEAETGTTVSQENAGSLEGDKMTEERVAGKGAQKRQA
KKTKRAEVNKDQCSELPIKPTILDDFELCMDEVTSILRNILSEWVRRKRALRFLRTVRML
QTNRETPGCHCCREEVQSRSDLNVVGSCGHALCKDCTEKTVRFEECIVDNCRGSGTKFNM
ISAASLGFEEDRSTQYGGRKMDKLVEIVKEIPNQERAILFIQFPELIDVASKAFDLAKIT
HAVITARDTKKIEEFKKGNEKVAILQLGSETAAGLNLQCTNHVIFLSPMLAETQYDYDSS
MTQAIGRALRYGQTRRVHVYHLLMKRTIDVNILQERRGKILVERNGQAVLVKADECLAEE
ALSCQGPALVVDNFL
>DNMT5_Bcin_9267 
MAKKRQKTSRPAPCVEDGSDLEDEDGNGGIDSDDQAPGLHDQKRRTDESKQWNTLSFAEG
IDSSLPPLTTATEFMEILLERLLNGGFKDVIKHLNGRPLRVATACSGTEAPILFLNSFSE
GLRKRGHDFRIEHVFSCEIDPAKQSYIRRNFHNVPILRDITEVFEWEGNPEKIGFMTTAF
GRTYALPAPGTVDVIIVGTSCTSYSNLNNQKSTDLERDQTESSRTFRAYVLLVKYLKAKI
AISENVLSGPFEAMIKMLGDHGYIGGSANLDSKHYGIPQTRQRGYLIALPESSLGPDEIE
EYKLIKTWKIYYANMKVMCSRPASSDAEQWMEPSDSKALRSQVEFQVESRAVAKWDTCCA
RHFDYRHAQGFGTSKPITDWRSAGNYCHPDNWPRNLKGFVERVHDVTDVSHLRGICRGYD
DRYLSRNIDLSQNVYVQHDNVKCGLLPCLTPNGVMFNTARGSKLTGEEYLRLQGIDTNSL
ELGGISQQDLRNLAGNAMTVTVVGSVTTFALLKYFSKLTPGDGVKIPAQDIVKQSFRGGE
DMLNSYEDITVVRRPLTFGECVHLVESSAKYCYCEAQTDISRSSIVKCKNCGHVSCTNCG
IKPRHAYEPLDLYIGPRGTKGITPRISPSSIEFNIAERLPMMVSISGLFASDCQVLSILE
EVATGDIDHNQWAALRNSFLNCLQSIVKFQKPVRSFAWNFTWLSEHARLELSLSNDKIQW
VLYALPPPTAAVNSSLRRYLTKFPLARTVPINASDDSSRTIFDCTWQIWQPKIRTAQATI
SYGGDLISTYESSIDLPAWKGDFIFSKKTIQVLDDHPAFGEINGVYIAHPECQQAFNSYH
SKNGTAGGDNQIHFFFDHEGGTGDWNKHGFVFTYDQTRKEFGVCRQIIASLCTSWEQPIA
KKLNGATYQYGDTVYKSLPLLKEGMSEVVEITSFGSWTTTPEIISPMATKLSDRSSMVVY
EKFNSLNPKLLLETDCKNMLSAFSCKAYTNVIPPYWEPDHWINVTKQNGTQFFKGCYHLL
ARGLVTPGIDEADPPWIPCNKQGDSSCRCDDCAPPKPDMLWHLKRSGQRIQQTPFENPPA
AAIFETLTKNAPPSMQQWVRFLRKDAFFQFEYQFLICPAVLCHQAAALLNLFPRPEIPVH
LSWRFLPGAWGSSKLPTRMFSYFNTETLKMSEQPITFVPGKKLRNEQLKTLTWMVKQERC
PPSFMEREIVEICQNDLAFRLEGRASRIVKHRAGLIAAAVGYGKTVLTFALMGRQRRMDR
LWANNPNINGQIHVKATLVLVPTHLTIQWRDEGCSFIGYDAKDDARIITLRSFTDVRALT
VEDVRRAELVICSSALFDNEGYLKLMAKNAGVVNLAKGATDRAKEAWYLNAQKERRELLA
YLLERLPMEVDENDKAAPARNAKIIKNFNKKTFQKYKKNVADAGVNEPHIPSMRRKGAEL
VKYLMEEAKKDFKGKGKPRTNVLIDEADAEKTFEFHYFEDDCVDGLTGETLRNDKNLTSA
ERFLSYGPDASATWHSQRLQVAQDFCDTFIRYDAKKGNGQYNRLHRFTVMPFATAQLACY
LIMRADVINKSYMMPRAKANTIRSSVKLEISKVYGKDTDGRLRLTKAASFFPEHARKDTK
YKLKTIKDLKAAALNEINASKNYLRQQMELLDYLVTEKLVFKDAQLVLRYRNWETQVLAG
YRYPDPDALLDILQVVKGVRRTKSSKTKDDFYYENPGPAYGRRLWPSQTETIMHNGRKTL
GLIAEFKIGLIELNKTAMDLMQFRADYRYYRSVGQIDQAGSVTPAGSLTCNCCNKSTPLY
EAVIQGSCGHILCRKCNETSSEGNCPIEHCAAQSLDDQKYLASSLYSSAGKFPERKEPGT
KPDELSLFWNNPSVRVDKLTAMRSIFWKHDDGKNKFIVFSPLPEYLLIAQQMMEADGVPC
INLKGKKKDVADYLENFKQNRGMRFRDDKKQAKPRTPAQIKAAETRAAKAKAVKATKATK
AAEVTGVPVDADAISGGAAPASFELSIRVNPNSQIPQKRKRKAMATKGASVGHDDVVSST
HADLETERRAELDTAFNSDPPAPIATQTPYSTHLVPNITIQPQLNAEDYMITTKLGHEVD
HAGNIIYADQDNPIQARELIDDENAAYDAPPPSFPVSNPTRSAKETKRAIKAWIAGNEKM
IQYPPLNSSELEDIKEAAAPEARIRNALADDVPVDWTRVGKEAFDPEDFAENPDPTARIL
FLDIADESAAGSNLTVAQHIIFLTPYFAEKQKYNSSMTQAMGRAIRQGQAPGSTVTVHHL
LVQDSVETDIAFQLMDDQFPGRINATHLLSKHKSNIEPAFFNR
>DNMT5_Chy_580516 
MGAGAVSDAGPSTVSLKRTLSRSTTFEVNDDKDLAAYENQEKLTPKEDAVKFDNQQILLG
TICRSDALLSRYDFEGFEKAGFSEDFLRVIVGRSQRGYLLVGHKAHSVALRYSALARPLR
SFAFISAVDTSMEFWLKMARLNAFGHRVNFELQVRWKDNDHDSLKTRQALEDDLVARYWA
NGGIPFLIVDNKVVWSHNAEGGVDCLLESLKIPATFDIAPCVGPGKPFALELYDYQLRTL
AWMQGIEDGEAALFYASNIIPLGEEYDDMFVDLRGRQFLKADSEMLKTQYVRSGIIADKP
GVGKTITTLALCHTRPFDSPDYLYTMKDGLFRSKATALFVPNNIAAQWEQEIRKCLGDTV
SVIQIKGKAAYMKTSLEDILKCDFLIVSYQFLVNRVYKGYQDYGVGNVEHFGGHLKLDAS
VDDCNAFVQGRKGNFSFAWVNFHRIVCDEFHEILSKTSAVKNQIECMQADSLWGLTGTPC
FDSTDTVRKFADFLDIDATNAWVTPEEEAFRFIQNRVRRNEPDVTFPAPIYETFKCQQTP
MERAFYQSSLNLSVSNLLKLCNHYQIGNHAGGLGAFEAMSIEKVTEAVQITRKTEIEALK
RLIENTQTELAQLDAALALFYKSGSKTLDAEKRTAKEKTIKAKIKTADQLLEASETNLMT
LQGQYNFFENFVSTYLSKGGQKIECNICLDDDIQGDIGIVPCGHSFCHTCAEEAFKMQGK
CPSCRQPIQAGEIMRVQPPAPDVAPDNDANGAHNGGGLNGGEKLDPDMFSDLADLVSAAL
NTYGVLTARVKRGWRERENALKLFRAGLSKPIPAKTVDITAADGEKPVDVNDVVKAPEDV
SDPKGKGKRVATEAFNEDEVPKKAAKTDSSTEKKGKKPVKVLMLSARDSVSGLNLTEASH
CIILHPFYSQNDEHAIASEKQGVARVLRKGQEKTVKIVRFYVENTIEQGIHETRMRGHGV
EE
>DNMT5_Chy_587199 
MTPPTNSDAPAAPDERETRLLLSVTVRKKKSETEMERLSALTSLPQATLDTLSSGGSIQL
FHISHYETSNLPFLVHFVPWITENRFSLTHTCHQPSNEVSLCLHYTDLMNGWYSMRLDFR
RPILSPLSDDVFCTSRNVNIANLCDRTSANPSNLIRFKSTSELGEDAHQPSVRNLVIPDT
VSILPCDQPPEPFALKLYDYQLRTLAWMQGIEDGLDEYYYCPGVKKLFPEGKLAVQTRSS
RVEIKASIEDVRADYPTVRAGIIADKPGVGKTITSLALVRTRPCTDPEYLYSVSPNGMLK
SRATVFFVPNNICSQWMTEIKKCFGSNIKAIEIKGKIQYDKVSLKEVLECDILVVSYHFL
VNKHNISAKLTSQDRVLVSRFPGVDFFNKDGAKAFVDERTSGGGFSLSWIHFHRVVYDEF
HEITDKNKALQTQLLLMAGDTMWGLTGTPRLGDEYVICRFADYLKVQVNYTPPVWEQQTV
GFFLWKEFYAKDFVLNRVRRNEPEITYPPPIYETIRVTQTAMEYPLYQSCVGRKANAENL
VKLCNHYQIANGVVADGSHALTIEQVTEIVQKDRAKRIKTLAQDIKNHQKTLEGRYDLVL
NPVSMNTREDAERMYRKAMRHDQEMKEELRSTQSQFNFFDNFLNSYAANNDTISCIVCLE
DDVPRDSLGLAPCGHVFCWECAEKVAKVVRTCPHCKAAMTPEKLMKLQPPTNAIAVPEFV
EETGDGDTLDPDKFGSKIRELVQYLQREMDADASHRFLVFIQWSDLADLVTQALNTFGIV
TARLKNGFQHREAALRQFRAGLESKVAKNETIGGASVQEKEMVQELDDFDKENSEGEEYQ
PGEEDEFGSDSKRKRKRSSRRVGKEKKKPTMKTSKRNPPSRVLILSAKDSVSGLNLTEAT
HCIILHPFHDIKEAHAVGAEKQGVARTLRNGQTKTVKIVRLVVENTIEQDMHDRRAPTMT
LNDV
>DNMT5_Chy_606009 
MKSTAKQTGSSERKSTANRNSLPATPNNASSKASSSTTPSVRAFFAPKNSTNSAAKTPLP
AGFSKTISTRPTGKEDPTYHAPDGSTFRSYVAVKRYCTENGIAIPSGEDEVEAGTHDNGR
DAHNGTDENKSPQVVVLLDIASKPSNESRSEENSHGHLQEKEEEIEQEPVSEEEEEVPLT
RRLKTSKLNTSTPKIVQSTPKSAPPCDTMDDSDGEEVIIPSKRRTSTNGKMSRKRAIFDD
DSDFEDRQKSDYESVTEETNSSDADGRTEEETEGEIEEDKKKKNGAAGSAFRTNSNSAAL
ATKAGKSKNMTIVSDDDDENSEQEAELDEVQDVHQKMQQPISQKKMLQASLTSFFGGGGG
KSSVASTPVKRKSVPQKKPVPKKSKLNDEEVDGDNDPLADLEPINQLHEMFADMITRVPN
LLETVKQLSKERPPLRVATMCSGTESPLLAIKLISDALSAKLGVPDILKVHHVFSCEIEP
FKQAYIDRNFSPPILFRDVKELSNKVATTAYGSIVPVPGNVDILIAGTSCVDYSSLNNKK
LGIESGGESGDTFKGMLGWVETHRPPLVILENVCGAPWDMVVDKFDGIGYDAAFMRADTK
HYYIPHTRTRVYLIALSRDDNLEYSSDLAEKWKSVFKSISRKASTPLEDYLLPTDDPRIH
IARQDLAKQKDVTSSSSNRRTDWSRCESRHAFARINEELGNKRPLTAWSEGGMSNYPDYA
WNDWGRTQTDRVLDLSDINYLRIAKTGVDVMYKTLVWNLSQNVDRNTASSHPGVCPCLTP
TMIAYITNRGGPLVGIEALSLQGIPVDELLLTRETEDQLADLAGNAMTSTVVGAAFLAAI
VVGVKGLVAQKKLLEDAGLVPEDQDQKITDKNAVAKIANDRVVGAEALEVHDLNLGTQTI
SKVEDILEAASKTCRHCVCEGRDGIAATAIQKCIECNHTACINCGGRPEHVYDTQALIQP
QSRSSACAFSALLKESLPARLYLTWMTNDQLLTLAESMKPSPKEVDEDLFKSWANIVTAA
LAPKNSESEFRFSGLKRQELWTVHYIGAHARLVLSLDARQPGWLLYLEIPKGTPPALREI
LERPVARMKIDVQTLSVKTLEEGFTAGEWEIFLPALYKFQVCITGQGQLIDSWEARLGLE
GKFKGTQVWSHWAVSLESKEGEENGVVALDEDVTGVYRSIGKCGTSMDYLHKRDDSEASK
DLYFFMDPTRCGKAVEDSFVFASHSRRLEFKEQRLPVLLLDTTWRPSSIEGKQNVDCFVH
GFWSPAGKLVGLQPRKVDDIVQADASIATLSKSAFAPLIENLSFGKMSCSAAVALVQVKV
DLGEYREDVWGVDEWNEVDLVKKGKSVFEKVSWFADRIKMPTWISKWTFMEAGALSLSDL
ECNSSPCVQCAPVEPRILWIPNVKGNAKTFRAIEDPSQAGVFENALKNRPAPFVCQMKLE
DGKESSGVFRIGLNFASLIHRAAARLTNTSFSGESGPSFEFSWRINCDAVHESSAKYFPK
LELRSNRNDPGFEQPPNFKKYPLRPEQLRSLGWMIKREQNPGLFVEEEISEASFDYLGWR
AEGRASRAVQVCGGVVADQVGYGKTAITLGLIDYMKNCKSADSTPADVYGKIALKATLIL
VPGHLLKQWPSEIAKFTGTSLNCITIKDVGSLNKISISEFMKADVIIASSKIFASQKYWE
NFEVFSAEGKLPPDAKKGGRYFHARYKECLAALRLQIERLKKGEMKELIKGIEEAADKAA
NEEANQKNAALLQTKRKKGKQYRDEKEAAQAGDDEEGGEEPMNSRSSKPAKKHKLGSSIA
DPWGLTNSDIKKSWKKMTSVSFEMFSWNRVVVDEFTYLSDRIHAAVINLSGLNKWVLSGT
PPVKNFNDIKSVAVFLGVNLGVDDESDFTGTVAKRRKNEATRAEQFHAFREIHTHEWHAR
RHQIAQKFLDQFVRQNIAEIDEIISEEVLVKVDLPPAERAIYLELEHHLQALDMNSKKAI
KFKAGMDGDRDRRMVKALGCSSTAEEALMKRCSHFALDDDAGQIDGSTAEEKSDDENSGD
EDDAPVASSSLSGVRVNGLLTAAETCKEIVTTRKLQLVECIRDIWIQLHRIDRVRRAAKT
RSDYKEHCDVIRTKDENDAVDHFDKWVRMVGSGGHVGDAESMAVMVAMIQKARVVDKGST
AANILSEAHESLVGEKKSVCVDAKADELRIRGLIDVDMFQTFKKLESGMSKSKSASDLEK
PAKKKAKKDEGANEDDLNEFEVELAKIPSSAGKTKSALVEVLHFIRELTHSVERLQKELV
GRMRSLRFFVAVDRIVLSDERFEILGSAIANCASPSCKTKKSFLADKMYLIKNSALLSCC
GHMGCVSCITTASANQKCLEPGCTIVVHDKSIVPVSIFGNLSATDAANSMASGQFGAKLM
SLIKILTEKVLPAKEKALIFVQFDDLMAKVGEALDSVGIGHLEIKGTSHQKSQALDQFQT
STKGKSGKVSSVLLLNVADESAAGANLTVANHIFLLNPLHHSSNEWIQACETQAVGRCRR
YGQGRKVWVHRMLANDTIDTALFEKRVKYLEG
>DNMT5_Chy_611068 
MQGIEDGEPSLFYASNLFPVEDGTEVMWIDMESKSFIKLDEDIRKARNSAAGIIADKPGV
GKTIATLALCHPRPFADQDFLYSMRKGMFRSRATFILVPNSIVDQWEQKIRKCLGDSVSV
IQMKGKVNYKKTSLTDILTCDFVIVSYQFLVNKCYLGAKENGRYLSNFGYDPSSLGQVSA
LAQGALGCHTPLFATS
>DNMT5_Cim_CIMG_10665 
MKSYPDITRRSEQESEFDSEPEGHVAGPTLSDEVDSEGDIEGLESDKDDAVAQEGSSKRV
AKAGSKDGQVLERVKYHIETMPPEVLRGTYTVMPTPKPKRGLDQSLPPISRIEDIFDDLV
AKAEKNGFDGFLSHIGSRELRVASMCSGTEAPLLALDMIADSFKRLFGRSFHLHHLFSAE
IEPFKQSYIQRNFSPAILFRDVNELVNDEATTAFGSMRKVPTNPDLLVAGFSCVDFSQLN
AHKKSLEDMGESGHTFFPILQYVKRCRPPLVILENVHSAPWAKIMEVYQKIDYNAYHAFI
DTKNFYLPQTRERGYLLCIDQRKLETEPPTKKGAKTSLLARMMKSFQRPASSPVTHFLLK
HDDPRLRVGVNDISVQVGKDRQAVDWTRYKARHLGYRMENGLGDKRPLTRWQDNGTCQMP
DFYWHGWTKTQTERVWDTLDVNFLRAIVRKSDFMSKCRVIDLSQGLDRELDQRASGISGC
LTPRGQHFISTRGGPLLGIEALALQGIPTDRLLLSSESQRDLHDLAGNAMSSPVVGAAIL
CALIAGHKALLPGPPRVDEPETPHCVSLPHSVRQDCPMRDVSVELSAIASEPIKDILSKG
HRSCRLCFCEGQSGTRRRDMLKCSKCNHTACVRCGRNPSHVYEPIPEKELALRIAPIDFE
IYIKMNFPMRLQLKGLTQELFEQFREPWTSKEVLSAWKAFMGTVSLALGEELRFSGISRQ
RSWTVTYEGTHSLLKLILSHPIARMAPSNSLLNGAWHVAAPISSDCSLFITGCGPHVDSL
GARVGLTDKEFRDKKVWSRLDIDCSDEVISNLGIEIRGQYELLQDCGGPFGSLHKKISGG
SEQPLFFFVDPTELGPEQLDSWVLATDYTRLDLGQTREVIAQLQPDWDAFELGQESQTVK
TWFRRWTKSPNTSLSAYLPSASPIYHILDHDAMYGICRFNCQDAYAPIFNCSVPATSEES
NWSPGAWKCSNLMESPIFLQKFAWLLQKAVSVDQFSEWIPVDLARLGSRLDCLLCAPLKP
RLTWALNEKDRICAFEHPEDATAYERSVKNRPAPFLGFASLSEDSYLQLRICLNFLTLLH
QAIGNLPRASTEPSLNWRLCIDIAGFVRQRLPKLVETNNKDDVENIQPPGFKKYSLRPEQ
LRSLTWMRAQESPEVQPFEEEEVVEALLPVINWRAEGKATVEKLVRGGILGDDVGYGKTA
ISLGLIDAQFENDLRTVPDSRDGPIAIKATLIVVPYHLFDQWLREIDKFLGSKYRVLQIK
TIIALRPLDITEIEKADIVLMSASIFRGVHYYELMRLFGAVPEVPKAEGRVFDEWLRDAV
NGIHNHLRLLRTQGGLDVLGSIKEKNVRLRIDAIFSKYNPSKRLKGQKLQDHMAKKSKMD
AEDRSKATNIQGEDDGSTKASTPVPAPKAGKRKRQDDENKPSADAGPGSRQGQQPKKVKA
EPAVDSQGDAEAADKAFHLQDAKYDWKRVRCPFVHMFEFNRLVIDEFTYSKERNYSTVLA
IPARSKWILSGTPPLNDFADVKSFSPFLGINLGIDEDDCRRTDNERLRAIQRDRTEVEQF
QPFITRRSAAWHKRRHDMAQSFLDRFMRKNEPEIGEIPFTEHICEVVLSPAERALYIELF
VQVMSQNLRTRKQGRGLYDTAEVARLNQIIGDSDSPEEALVKRCSLFSLEDILVHDDRAP
ANSEAAAPDQKKLGTGNTILDVRYKELRDLAADLQTKFRQALWLRSKLDDDVRNHFDKTL
NLIETNIGAGELGDNLVRRIIRKCLDFAKVNSKESDGESFYVASKKKDSRDSRPEFPATE
KATVQDLNNCNDSIRRLIAETRTRTRASRVFQAVRYFQTSAHNAAYYCHYCCRTEYDRNL
IYILGECGHSLCGACLDLRRRKGDCKCDGCTATLEGYRVIPGGDFKGEVPQSSDDSWAEF
GGSKIGELVKLLQDTSRIPEDDQVLIFIQFTDLVTAVSKALGKAGIRHITIISNDRSAGK
SLADFQNGTEEVKSKALILALGDVTASGLNLQAANHIVFFHPLIARSQYDYESGMSQAMG
RSRRYGQQKHVHIYHFLALKTVEVNIFERRRRECLVKRDKIFVSLLKNEIQDADAANWRG
YPLEGSNAALFDDGIDEGIDEE
>DNMT5_Cne_DNMT5_CNAG_07552-Dmt5 
MTTALTFGGGLFKDSKRTSLNRRATSSTDVSYNVDTKFDIDMRGTADGAASPSPEIESEE
DGDDWYEIDYIADSRVIRRKGRQILQYLIHWAGYAVHERTWEDEDGIGGEDCALVQEFYR
KNPGKPRLSPSSVRKEVKLARMVEVVITTRRIDGKSRAASSTDQPSPHRLGITSPQANNI
GGEDPNPSLTRRPVRSTVSEIAKRPTSKKVHPNKKCKASSDDESDFVFEEGEWDEDEDDD
NDVDFRSSEDDEDDEQERSAEEPESDEEIIKPAKKTKSSLPKAKLRPKPANLGGFVTGVR
PLNQGLDIKAAVRNMSDDLPPISDIEAMFDHLVSRIPDIVELVRQLNGRKLRVATMCSGT
ESPLLALNMIAKAIKAQHGLTLAFEHVFSCEIEPFKQAYIERNFTPPILFRDVTELGKKR
AHTAYGSMVDVPGDVDDLSWHVTMGQKASAPNRHFGKQFYIPHTRTRVYLFATPSSSESD
DLPEKWAQTVKDLRRPWSSPFEAFLLHTDDPNIHRARLELASARAQTDGTSRKTTDWNRC
ESRHQRARQDEALGLLRPLTSWQEAGVCKGLDWTWNDWLLAQTERVVDLLEISTLRMAKD
GIDSGFKACIWNVSQNVDRQTGSSKTALAPCLTPNMIPWVTIRGGPVTGREALALQGIPV
RELLLTSENEDQLADLAGNAMTTTVVGSAMIAALKVACHKITEGANPEKEAALILEKEAV
DDEQVANRIIGEDYLEHHDLDLAKVTKSNLSEILDLACRSSRHCQCEGQSGTAPNILECQ
ECSYRACKSCGGRPEHVYAPCANQRVEPAEFEKRFKGLLPMRVRIAGLTDQCLNAVRKAA
EKSNKGSVNDNDWQLWSTALLEGIHDAEFRFRYLKRQSTWTAVYEARRAMLSLVLRNQIP
EWRLTIKAPASEPNNSQLRALLLHPVARLQIDIAGQDVLCGPWELCIPSMKTIDIEITGK
GELLPSWQASLGLQGPFANTTRWSEVEISLQAEDENTLDRKLSGTYQLLPRCGQAMSSLH
KKRPDLSDDGLPQLYFFLDPTRCGESREDRYVFSTSTERLDYGTERPVIARLDSHWREGN
EKQRKVKLDVSGAWVKCPEAHLTAIGGDDIAVVANDAAANEIHRDRATFAIPSSASAISA
SLTTEGCSHAMALLSCRVPLDPTHSESMWRRGAWAEIDLSHQGNTTFANLAWITERLPPL
DGLKNWAHIADDVSEHVCERCAPRPPKIHWIKREGKANKKGNKTKSTIIAFEDKLEAGQY
EHALKHRPSPFVVQLRLDQDIGSFRIGLNIVSLAHRALSRLPPTTSEHKISLSWRLTPGH
VTESPQPRRVFILPSNKQDPENSQPEAFKLPLRKEQLRSLWWMLEQEKATGKTHTFVEEE
ISESLLPAVGWRAEGKAERPVMVRGGVIADQVGYGKTVISIALVAQTLSLPAPEPATPGL
IDLKATLIVVPGHLSKQWPNEIARFTGSMFKVIVIQGMKDLQEKTIAELGKADIIVMASE
IFESDVYWSRLEYLSAQPREWLHDTQGGRFFCDRLDAAMESLVSQTKILKEKGSEAAMRA
MEDKKKSLVDNVGSKKEVHTAVNFGKRMKGQAYRDKHDSDSKAKPITKEELERWEASEDE
DDDENSKTYIPIPKFHSFTGSESIFSASVKKDYKLLPNPVLHMFRIATFMGIHLGVEDDG
EGDVQYQKARAKDQTQAEKFHAFREVHSRAWHNRRDELAQEFLNVFVRQNIAEIEDIPTV
EHIHTFKLPASEGAVYLELEHHLQALEMQARKETKFKNVSQGDRNARLEEALSDSKTAEE
ALLKRCCHFTLDLSDKTQDAKSAQEACDHITSARARQLLACQEDLSRSVNQAIALHGWIK
KKGGFSKNDDERQPFAEWIAFSSNISKHQGDIEAARILLKVIEKCGVKDGNIPPSPSDKQ
SPSIASGAKMDDVKWQLREQTHLLRKLVKELVARVRSLRFFEVVRKIQKGKSDAQIVLES
SECGHKPSTNPDIEMAILSCCGHVACHKCMRKAAASQRCVKSGECQAAVRPTNIVKVSSL
GVEGELSSGRYGAKLEHLVNLIHSIPKNERVLVFLQWEDLAGKVSEALSAGRIPHVTLSG
SAKSRANTLDRFQSTNADSARVLLLKMNDASAAGSNLTTANHAVFLGPLFTNSLFNYRAV
ETQAIGRVRRYGQQKKVHIHRLLALDTIDMTIFNARRTELKEKTDWEEIPQEEYKGRGSS
ISMTNEKRTPTLTVKSNPFKRSSSWALASSFRSKKRSMEARDAEGVSDDDENSELSDII
>DNMT5_Han_124547 
MAVGNKSAGPSRQQPITAFFGGGKSESKPEPKPGPSSDHDDSEASEEPVDGDAVVDDNEN
GLEDDKGKRRRNDYTPPDESNLAPISDIPAIFADIVRRMPEIVDVARRIQGRKLRIATMC
SGTESPLLALGLIRRAIQAQHGIDLEIEHVFSCEIVPFKQAYIERNFQPPLLFRDVCELG
DEYAYTAYGSEALVPGNVDILIAGTSCVDYSQLNNQKKGLDGGGESGRTFFGMLNWVKKH
QPPIVILENVCSAPWDGVKGEFRKVGYSAESMFLDTKYYYIPHTRTRGYMMAVNTKKSNI
AENWVKKMIQLRREASSSLDGWLLPADDPRIFQSREKLVQESYNAVDRKTGRTDWTRCES
RHQRARLDEKLGTKRPLTNWDEGGSCKMLDFGWADWVQGQVERVWDLMDISLLRSAIVDI
DPAFKTQVWNLSQNVDRSTGSGKVGISPCLTPSMIPYITNRGGPMVGLEALHMQGLPIDE
LLLTRETEDQLADLAGNAMSTTVVGTAILAALILGHKLLKEGDAKTTYEGTSIIEEMEED
SGVMDVDAPAVGDHITGEDQLSEQPLDLSTTVDQALPLIIADSMRSVRLCECEGRKDITE
RQLNRCKDCGWTSCAKCGGRPEHNYEAIDVTAEPRVAPSIFNRSFKSFLPMCVIFSNATA
ELLDSLKEHAGVSIPSKRWSAWRSAVSEAAQLELRFVETKRQEIWSATYESDKARLELYL
HSGRPEWYFFAKPESSEPANAEIRKILLLPAARLVCKDALLKGQWEFALPHTTKVDIMIK
GVGDLVSSWQAKLGLQLEQYKDSTVYSQLQVTVAQDDVSHFDRDITGLYTLLDQCGTANS
ALHKRNVSDEDASQPPLFMLIDPSRCGNPADDGFVFASSIRRYEYGEARPVVARLDSGWR
QSSVSDKLVQCSIPQKYAAAVGVQLKPSALGQDARYAVPQEEFNISLEENSCLTANALLV
ARVPLQSQAGIEWPRGAWKEIEHIHERATFRSMSWLVERIKTIDGIFNSWQAVSLHEGHA
NCDRCAPPAPSLRWIKQGKGVVAIEDSIEAGKYERRLKGRPAPFVTQLKLDDDEVAHVRI
GVNFASLIHRALSRLPHHGTKTERTVTWRLDTDFKPLVKLILPKFKLSSNRRDPEHSQPP
RFVTRLRPEQLRSLDWMIRQEATDAPVFMEEEISEAILEPLGWRAEGRAQQPVRVRGGVL
ADEVGYGKTAITLGLIDSTRKAVKKEVANANAAGDMPGKIRVSATLVVVPGHLTKQWANE
VQKFVGNNTFKVVLLQNVGHLNSLKIEDVQEADIVIVASSLFKGINYLDNLEAFAAGGSL
PKNDGRYFNTRLDESLGCLRDQVDRLRTEGSLDVMAEIHAARKREGMDVDEDEGGVSSAT
SASTSKKRKREDNAKEKKEKKPKPLREVKDPWKLRGSAKRNWSEMQAPPLEMFHFARKVV
DEYTYLEGIIHTLITKVTADRSWVLSGTPPIHDFGAVKTIAAFLDVHLGVDDDGEGQSAQ
IKKRRREQTAAEKFHSFRETHSLDWHAHRHEVGQAFLDRFVRQNVAEIDEIPWEEKIEKI
NLPAAERAIYLELEHHLRALDMTIKRSKKTESDREKRLAQSLGDSKTAEEALLKRCSHFE
LETSDKENAMKACSVIVQEREKQLKDCKTEFQSELSEALKMEKKIESDLAKAGITITSEE
TLFREFVRVNFTEGTGDGDATAMLKELMLKVGIKPPINQNRATRISEMKGKPKGKEEGIP
KKISDMMWGLREHTHVLRRLNKELVGRVRSLRYFTAVRDLQKQREVPPVVSCPSCGRKEV
PVDDIAILSSCGHAGCVACVRGCAAEEKCVSSDTGECKALARMLNVVKGDTLGVDDEERD
GKGKHFGLKLEKIINLIKKRVPAKERVLLFVQFPDLMKKVAEALKANDIDFLEIKGSASA
KSKALEKFQQAKGERVLLLNVMDESASGANLTCANHAIFLSPLLATSQEIYDACETQAIG
RLRRYGQLKHVHIWRFLTMDTIDVEIFEQRTGQKV
>DNMT5_Hca_HCAG_10332 
MDEVFSDPTDEENSVNSSVTPDTFTSSNPGLETNTSVSENVGDDNAHVSEENDLRISINS
PPEILRGKYHSLPGKKPKPGLDFNLPPISKIEDIFDDISINAERNGFNNFLDHIGSRDLR
VATMCSGTEAPLLALEMVMASFKKIFGKKFNMRHLFSAEIDPFKQSYIQRNFSPDIIFRD
VNELIADEAVTAFGSLRKVPSTLDLLVVGFSCVDFSNMNLYRKTLDEMGESGHTFYGVLR
YTQRCRPPLMILENVCGAPWGHIKDALKEIDYHAYHIKVDTKNYYLPQTRERGYMLCIDQ
TRLETLPPADSKSSAFAKMMKNFERPASSPVTQFLLKNDDPRLLDAIDDISCNTTKDRQA
VDWTRYKARHLRYRMREGLGDKRPLTRWQDNGSCQMPDFYWHRWSKVQTERVWDTLDVNY
LRSIIRGFDINFKSRIIDLSQGLDRELDQRASGVSGCLTPRGQHFVTSRGGPLLGIEALA
LQGIPIDRLLLGNDSQRDLNDLAGNAMSSTVVGVAIMSALIVGYQALAPGKTGGRNSKNE
EHFITQMQIADNDTVELVPLHSGDEIVLSTHEVFEIGKRSSRMCICEGQALTKRTDMLIC
LKCGLTACKSCGRNPPHVYSPIPKDELNARVSPIDFETQLKKKLPMRLQVNGLPLALYRE
LKQDDLPVDVSSTWDDFFKVLLPALGDELRYQGVTRKRSWTITYTGSLSVLKFVCSSTRL
QWSLYLKPPKDEPSNSPLRQVLRYPIASMTPSGKNILNGIWHITSPISSYFDIFVSGKGN
VLPSIGSRAGLKRSHFADAKVWSKINISATDAAVQNLEFDIRGEYELLQDCGAASGSLHK
KMVSGCDPPVYCFLDPTDIGPAEFDSWVFALSHDRLDIGEARIIIAELRPNWDSCTVSNE
PESVRCWFRKTTMTDMVSLDIYSPSPFYQTTTPKTIATSIGSKCLNSYVPMLVSSIPATG
AELSWEPGTWKVSNLMESPAVLRKLSWLLQPASSVKQFSEWTGICLDNEECGKECDICAP
RKPRLLWALDEKDRIYAYEDPEDAAVYEQSIKKRPATFLGFTRFGHDSILQVKLCLNVIT
LIHQARGKLVKKEQVSQVSLEWRVCIDNVGFLRQRLPMLKEQNNKGDIESTQPPGFKFFN
LRPEQLRSLTWMKEQEDMVQPFQEEEVVEAMLPAINWRAEAKATVKHFVRGGILGDDVGY
GKTAITLGLIDYQFTKDVKNVPRFVKGAIPIKATLIVVPHHLIDQWSREITKFLGKKYNV
LEIKSIASLRSLTILRFEIADIVLLSTSVIRGASYYERMELFAATSAVPKGDGRIFDEWL
SDATAAVRDHVDLLLTKGPEVVLHNMIQKQADFRNSGVFSRFQPSRRLKGRKFQDHLLNL
KKKMQKINNDSAATHETVNDSETKLNIVQSKLQNKKRKTMEYDRGNEPDIANSEATKAPQ
AKKSKRIGPGSEFDKTFQLLNCNGDWKRMRSPLIHMFEYSRIVIDEFTYSKDRNYSSVLS
IPARSNITLGVDDDEREKDRKRKAENDSTRADRYLHEASGIIVTRPWHRRRHNVAQSFLD
QFMRKNVPGIDEIPWTEHICPITIAPRERAAYLELFMQLMSQNLKLRRNGRGLYDSSAMS
RNDVILGNSSGPEEALIKCSSHFVPLERVMGKRLIDKTRGIKMDDSARPPNACSNVESGD
GKDLKSPVTDLTSLCSSEENARDRQLYDLTIDIIDKLRHAFWLRSKIENTTHFDTLIKHL
ERNGAGDLGVTSCFRKAISAARTAQTSEDGQCYYLTAQEKKQNPADIRLEFPKTPSEFIS
DLNTCTDSLRRLLEEALVRVRAARLFVVVRALQGRQPEDVFACSSCFRRLTNLTSLTILG
ECGHAFCEACIEIARVEETCRLPACSGGAEAFRMINYSDIAFINNRLTDNNANGEKWQEY
GGTKLLELTRLVQDTERIAEDEQVLLFIQFPDLMEAASAALQKANIPHLMISVNDRTSSS
KIAEFQTRAEKVGSKVLILHLGDVSASGLNLQNANHVIFFHPLFTKSQYDYNSGMAQATG
RSRRYGQQKHVHIYHFLALKTIEVNIFEQRRRERLVKRDGGFLSLSSDDVLLPTDEVEWK
GSSLDGSNASEV
>DNMT5_Hcu_25365 
MLTHLSPDRDGAAPAADDAPPPKTAKGGSAVPAAPIVVDSADEMLEEDIAPVTVVTSSPP
KARNGAAAAKTPAAGGKTGPSKQTQGKSAASAQASTKKKDDPNQKKLDSFFKASPAPAAA
PASASAPPQSKAQPASGSPKAASPKSPAGASASEQDEDVGTAKPAAKAKSAPPASGVKPV
RKPGKAAAADEDDSPAPPARKRKASPKAAPKKQPEPKRNKIEVVDPPSDEEDEDEDEDEE
SGSDFAGSGSPSESSSSSSEEAESSSAESEPASEDDDSDAKSKRKSKGKGKEKAPSPPRR
KLKRPAVASESEGDAEMEEERPKAKAATPKGKGKAKRPADSESDDGGDSEPKPGPSSKGK
GKAAAGKAKKSPGKKAPAKKRARKSSDDENGEAEGSGAEKEAEKEEESSEGEEDENGVNR
KKVDIRPKGKPVKFLSEEDVEAAWEERAADKDSASGEDEERASASGSGSNWLHVRAKEAT
KKQPVKAKPGRKKAKKGSDDDEEDEDENQDGGAPHKSKIAKHLAPLQTPQEHISDQVKRM
NTPEQGLLAELVAHLNGRSLRIATMGTEAPIIALTKIQNALFKEFGILFKFESVFSCEIE
PFKQAYIERNFKPPILFRDVKELGRDEAHTAYGALVAVPGDIDILVAGTSCVDFSGLNNK
QKNLQEMGESGSTFFGMLRYVKKHLPPIVILENVCGAPWTKQGVQEKIQKAKEAGKKPKY
AGKSIEEHFNEIGYFGTHVRLDTKEFSIPHTRTRGYFMACRVEGISEEWKERVESLKRGW
TVPIDGYLLPVDHPDIAKARAFYARKQTAEGKSRNSRNDWSKCESRHARYREENMLGNKR
PLTAWHQAGVCKGLDFAWNDWFTSQTERVVDLLDINTLKVATSELTDPSFKTFLWNVSQN
VDRNTHSGHIGLSPCLTPSMIPYITSRGGPATGREALALQGIDYMDLHLTVETEDQLADL
AGNAMSTTVISAAMLSALSFGKDLLNPGDGTPGGSEQQQSRATADVVEDDALHRGSFALS
GTTQVALRDILRQANLSSRRCMCEAGDKIAAETVMQCVACHNTACKSCGGRPEHLTCTFD
GSELTEADWIRQSSAVAEASESPNSATERAPASRLPPKSVEQSIKSLLPMCLQLDGLGLG
ELDALRAACSEGAIKDADWTMWADAVHRMQRATVYFRALIRDRCWIASYESPYGRLELRL
QPQAPEWLLFGMPDKDLPVGHDLRALFKNPVARLKLDKETSSLTGGKWEICLPTKQKFDV
EFVGEGELVDSWQASLGVVMPEFKDTKRWSQYAVTASPVVEAELDRPISGTYVLLDKCGT
SQNSLHRKKETAEDRGLPPLFFFHDATPTAPLDEDAFVFSTDSSRGGFKYFRPIVAKIDA
KWRTNDKPGTEVVPLHVMGKWVPAEAVHFVPAHLQGERQNVDYEIARTIDTSAATASCRH
AHVVLKCEFPLPIVQGTELDDLWKSSSWRDIDLLREGSSTFRKLAWVTSLLPELSIAGET
AASDERCSSCAPLGPAIEWVQTAKQWMPVEDAREATEYEIAIKNRPAPFMVQIRADPISG
LGFLRLSLNAASLAHQALSMLPRKPNVQPPRVTWKLAQDYTGDHEHAKRVFTLSSNRNDP
QHAQPPSFKLNLRPEQLRSLSWMLEQEKDPEKFTFEEKEIVEADLPAFGLRVEAHASRLV
EARGGVIADQVGYGKTAISIGLIRQTRDIQLPVADDALIPLKATLVVTPAHLGKQWKSEF
DKFVSSGVLKILEIPSVAQLYKHSIKDLQEADVIITNATLLKSPVYLERLGHFAGSEEDL
LSDKNGGRLFQDTISGVLAGLREQTRLLKDNKIDEVNQRIADAKKRAVALAAKRAKVAAD
LAEQGRKKSGKAQPKPKKEPKRKDDVKTNLGDKNVKESFRNIKGAPLQMFSFKRLIIDEY
TYLEGLPLAAMTGIKASSRWILSGTPPVEDFGSIKGIAAFLGIHLGVDDDKQGIVAQKTV
KTAAEQFHGYREVHSSAWHAARDDVAQAFLDKFLRQNVAEIDLIPRTDICHQVCLPSDER
TIYLELEHHLLSIEMLAKAPKTFKDVSVGDRNNRLQEVLADSKDAEEALLKRAAHFSPDF
TRESTAENAQEACDDIAKVRRDQRLACQVDFAREVAYCRILALQIAAGGGYPPEVPKPPI
EEFARSVFALRLSGDRFADRLLAEIMDNEGFTPQGKLKKYDVVDRSGKLSDTIWELRERV
IVLRKISKELAGRCRSLRFFETIRNIQRGGAERDAALERSVCSHQGDGVEMGVLSCCGHV
ACLDCLKNFAGQQRCVHDADVCAAPVRATNVVPLSILSSVGAEETSGKFGAKLQRLVDIV
RRIPAGERCLIFVQFFDMFKKVAEALGDAGITCATLDKGTANAKSKILDDFQSPNSKHRV
LLLNLDNETASGANLTVANHIIFLSPLKTPTQASFDAKETQAIGRAVRYGQTKPMVYIHR
LFALDTVDIDIMRKRRPELDIPSLPPAVWDRAKKQWIQELGNGPTHGAGDDDVEMLDD
>DNMT5_Kma_DNMT5_I203_04616-Dmt5 
MAIASPSASPARASLRRSASQKKIVDMTLDSDDEDESQSVKSKQVNGTKRKRIELSVTPS
ETAEASASASDNDNDESDDEEYEVEYIVDSRYIKFRGKRTLEYLIHWTGYSVKDRSWTVA
SQFENDDPPVLQFYKKKPNKPGAEAVLGKPSSSAKTEKASSSTKLEASPSLRENERNKQK
TQSQEKENEKEKEKEKERSKPNPALGIKGFFKVLDPKLTSPSISTPKDRSRNKDKENIIP
TPEPTSSDVDMDTPSKTKPRSRPSKGVVTKRVIQKKDTKEPPAKRRKAAPPTPTPADDDD
EPQSSSDEDEGSDFVMGEEAGDKEDDGASDDDDGDFESDAESEAPEEEQEEDEPEEEDVK
KSTSTARKVGGWGVKFNAPKKAPVNLKGYKTGVKSLGQKLDIRNAIKNMSEDLPPMNDIE
VMFDHLVSRMPDIVQLVKRLNGRKLRVATMCSGTESPLLALNMIAKAIKAQHDLTLSFDH
VFSCEIEPFKQAYIERNFAPPVLFRDVTELGKKKAHTAYGSLVEVPGNVDILIAGTSCVD
YSNLNNVQQDIDANGESGRTFRGMLQWVKKHQPPVVILENVCNAPWDKVVAYFAQIDYDA
QYTRLDTKEFYIPHTRTRVYLFATPCKKNDSSHLAEKWATTVKDLRRPWSSPFEAFLLHT
DDPNIHRARLDLASAKEQKDGTQRKATDWGRCESRHHRARQDEALGILRPLTSWQEAGVC
KGLDWTWNDWLLAQTERVLDLLEISTLRMAKEGTDSGFKACIWNVSQNVDRQAGSSKTAL
ASCLTPNMIPWVTTRGGPVTGREALALQGIPVRELLLTSENEDQLADLAGNAMTTTVVGA
SILAALKVAVDKVTAGQNAIADAAKIEEEAALNDDLVSKRIVGEDQLEKHDLDLAKVAKA
DLMEILDLAERSSRHCQCEGQSGTASPIEECTACGYRACKACGGRPDHHYAPCQNIRVEP
TEFEKRFKELLPMRVKIAGLSESSLSTVREKAKKLGKGTVEEKDWKLWTKAVIEGIEDAE
FRFRYLKRQYIWTAVYEAPNATLDLFLQGQTPEWRLTIKAPATEPNNSRLRALLLHPVAR
LRFDIKGQDVLCGPWELCVPSQQSFQIEVNGKGELVPTWQASLGLQAGLEKTRRWSQVEF
VLPEEAEAALDRKLSGTYTLLPKCGQAMSSLHKKDSDPADKGLAPLYFFLDPTRCGESED
DPYVFSTSTERLDFGTERAVIAVLEPKWRENSKPQQKVRLDVRGGWVVCDEAHLTAVGGS
DIAVVQDQQSADHIKRDTATFAIPPSATSVSVNLANDGCTHASALLSCRVPLDPAHSESM
WRPNTWGEIDLLHQGNATFSNLAWITERLPPLDELSKWTALADVDAAGTACERCAPRPPK
IHWMKKAGKLNKNGGKTKATIIAFEDKLEAGRYEHALKNRPAPFVVQLRLDKDIGSFRVG
LNIVSLAHRALSRLPVNEKKGQIKLSWRLTPGQVADVPEPPRVFILPSNKRDPEHEQPKG
FKLPLRVEQLRSLWWMKEQEAATDKTHTFVEEEISEAALPSLGWRAEGKAERPVMIRGGV
IADQVGYGKTIISLALIAESRHIPAPEPAPAGLIDLKATLIVVPGHLSKQWPSEITRFTG
KMFNIIVIQNMKDLQQKSISELSKADIIVMASEIFEADVYWERFEYLSSQPEEWLNDKQG
GRFFSDRLETAMESLKEQVAILSEKGSETLQSKMKERQKKLKEESEKKKEAHKTSEFGKR
MKGKAYRDKYDDVSSSKKKTNKSVEDIEKWEASEDELSDEDELAAIPVPTFRNAKGTESF
SSSSVQDNYKRLSCPVMHMFRFRRVIADEFTYLDKKSLAALLRLSSCYKWVLSGTPPVSD
FPAIRSIAAFMGIHLGVPDDAEGNAQAQKARAKEQTQAEKFHAFREVHSQAWHKRRDDLA
QEFLNIFVRQNIAEIDDIPTVEHIHHVKLPASEGAVYLELEHHLQALEMQARKETKFKNV
TQGDRNARLEEALIDSKTAEEALLKRCCHFTLDLTDKKRDAKSAQEACEHITGARSQQLI
GCEEDLYGSINEAVALHCWIRKKGSFGKSDPEKQHFQEWVDDSSNTKKHQGDSEAAERLI
KVLAECGIKNGLIPSEPVNGKPAKIEKGGKVEDVKWQLREHSHLLRKLSKELVARVRSLR
FFEVVRKLQRNGPEAKAVLEASECGHKPSTHPDKEMAVLSCCGHVSCLECMTRSADQQRC
VKGEDCHSAVRHTNIVKVKSLGIEGELSSGRFGAKLQKLVDLIHSIPKDQRVLVFLQWED
LAGKVSEALSSGKISHVTLSGSVKARANTLDRFQQSDPEDSSEDRVLLLKVNDASAAGSN
LTVANHVIFLGPLFTNSLLNYRAVETQAIGRIRRYGQNKKVHIHRLLALDTIDMTIFESR
RNELMAKPDYEQVPIEEYKGKN
>DNMT5_Pgr_14269 
MDSPLTSLASSAADPKSTIEITDSKKPDVTGSDSKRKVVDENTDPKETESAKKPNMITDM
LLKSSAVKVVVPLSRDSPQKKLPTSFKDSPPTKKKSTSTSVSASKPKKPLPKRARQVSSD
EDSDFSDPPSDDDVAAISPPPKRSTAKSSNTLSNFIKKDLTKIPKPKPTKIGGPSKREKE
TIDETKLAPLTEIPDMFLDMVKNRPEFKETIDHLGGRHLRVATMCSGTESPLLALGLIAK
SVKQLWGKDFRVQHVFSCEIEPFKQAYIERNFQPPILFRDVCELGEDEATTAYGAKVPVP
TDVDMLVAGTSCVDYSGLNNQKKTIDAGGESGRTFHGMLKWVENSRPPIIILENVCNAPW
PKVKEKFESIGYDAEFSRFDTKHYYIPHTRTRVYLIATPKKLRITKQPNVPGAWLTLVSQ
MARPASAPLEAFMFHQDDPLVHRARQELAFIKANKDGQGRQATDWTRCESRHARQRAEEL
LGDKRPLTAWQDGPVCKVIDGGWNDWANAQTERVVDLMDINTLRQVKDGVDVLYKTLIWN
LSQNVDRMTGSGKFGLTPCLTPNMIAYVTNRGGPLIGREALSLQGIPLSGLLLTKETEDQ
LADLAGNAMSTTVVASAMMAALILTIPRTEKTDKSDDVEMEDVSQINPEDCITGNEDLST
YPLDLSKTCPIKPDFFGRATASARLCICEGRSGTASAKIQCCQTCGYTSCQTCGGRPSHN
YQVRDSERLSPGVFERELKEILPMRLSIDGLNQDLFSQLIAEAARLEVEINMKDWELITE
AALAATTNVEFHFTSLKRQAIWVATFDAPRAALELRLDPLLPEWRLTIKPDKTLPIKSPR
RLVLNTPVARMRISRDVADLISGRWQFRLPIDKSFDLEIKGAGNLVPGWRKDMGLVTEDA
KADDWWSHLSISTPEVARKYLDRPLDGNWKLHSECGTAQSMLHRKESTGDDEGLPPLYLF
LDPTRSGDPVDDCAVFSIDHSKLDYGVVRPIVATLDASWRPNSKKSAHVQCNVSSKWIEA
PKLSLSVAMHTDVKAEADTTDGVYYIPPNGVSVKLDKDGCEKANVVMACKVPLPINQYDT
VWGNGPWREIDVPHEGEKAFQALAWIIERIPPPESLSKWSSINDPTQCATNCQRCAPSPP
TVQWLLKQTNVKSTFVPHEDIVEAGRYEQALKTRPAPFVTHLRLINGCGEMKIGVSFATL
VHRAVARFPVSALSGTVNPSWRLTFGHESSAASLLRPKFNFHLRSNKNDPPAKQPEQFVI
PLRPEQLRSLSWMLSQEKLDEGVKHTFVEEEIAEAALLPLGWRAEGKAERPVLIRGGVLA
DEVGYGKTAITIGLICSTLNEKPPEIPKAQTQGHIRLNATLIVVPAHLAGQWPTEFSKFT
GKRTTKVHRIINMTDLNSTRISDLQEADVVVVSETLFGSQIYWNNLSHLGGTRDIINEPT
GGRFFQSCLSETLESLKKHVEVLIDEDGGAESMQEAIAETKAKLERAETARQLQTKRLKG
AAYAKKYASEGAKKEDGDELEDSDSPPPKKKKLSNGKAKAEKMHGGDVWKLNSDAQEDWT
KMHCPPLHMFYWRRRVIDEYTYLGGRERLAVGTIKSYSTWVLSGTPPVANFTEIKSIARL
LHIHLGIDDDGEGPKEIVKSITKHQTAAEQFHSFREIRSAAWHNRRDEVAQSFLDRFVRQ
NVAEIDEIAYEETLEPIILPSAERAIYLELDHHLQSFDMNIKKVSRTKKTNSGIADREKR
LAAALGESKSAEEALLKRCSHFTSDLDSQSAAHRAANAGAACTIILKERTSQLEECLAEL
RVRLKQAAILYSHTKSEGLYEKDERTPPFEEYVRNSFANIGDEEANERLQAILTEEGCRI
KDNKVLAPKVSLNDPDIEEVLIHLDPKLAAAKAKAKKKAGEDVDVKDVKKQSKDEMLAAR
KWAARELIHLLRKLNRELVNRLRSKRYFTIVRDVQQGHVPITIDHEGQSEPLGILSTCGH
SGPLSLVNKCARDQECWQKNSRGCGAPARDTSVIRADSLGHDEASGRFGIKLERMCHLIK
QLKEDDRVLVFVQFSDLLDKVYDALEARGIGVARVKGTALNQMKVMSNFQNEVDPHIRVL
LLHATDSSASGANLTNANYAFFVSPLFLPTADKFKACETQAIGRLRRYGQMKKVHVIRML
TVDTIDTQIYGFRHDKSKEVLAEEIELARKNQAPFVVPEN
>DNMT5_Spu_SPPG_02138 
MVMVRKRKSLVVSDDEDWNGGDDISDSMSEPSVASEEELSVDEDAFKGNDIRRRSLRRRS
SVKKDVKGPFVVITSRVGTKRAAVEYTRRQNAAFDSPLSKRVKTLPEVPSPPMTSPTKLT
PLQSPIAAWKNIFKFTPQKASPIKKRLQHKPITGPARKKQKLHATEFPPIQDIPAMFFDM
VKNLPESATVAKRLQGRKLRVATMCSGTESPLLALGQISRSIERHHGIKFEIDHVFSCEI
EPFKQAYIERNFSPPILFRDVCELANPKATTAYGSLVQVPNVKVDLLVAGTSCVDYSNLN
NKKKGIHAGGESGRTFWGMLNWVKTCRPKLVILENVCGADWTSMQHEFTKIRYKVTATRF
DTKDYYIPHTRTRGYLFAAAEGPKNLPEMWINLVKSMQRPASSPLEAFLLPTDDPRVHQA
RLDLARASVDRRAARTDWERCESRHERQRIEEGLGIKRPFSRWEPNSVCRFPDYAWNDWG
ASQSTRVLDSIDILYLKMAVKGIDAMSKTLVWELSQNVDRISTSVRPGICPCLTPRVIPF
VTSRGGPVVGREALNLQGIPVDELLLTRESERNLHDLAGNAMTTTVVGACMLAALVVSLD
TLEPGSGVPPKQIELDPFPTIGGDDQLNELPLELGTYTNMSLEALVADADRSSRQCDCEG
RTGVTKEKIQKCRECWATSCVKCGIRPEHYYEQVTSDNRLSPTGFEKELRSALPMRLHLQ
GITLDALEALKSQHDTIDLVSKDWTLWHDAVVNAVKNEFRFRSVKRQEYWVVTYDAPMAI
LELIIDPHQPVWQLTIKAPEDEPVNGRLRSLLASPAARMYLDLKSQDTSFFSGTWEVCFP
ASKSFSITITGRGELVESWEARIGLQNHLASGKWWSQLEISGIPDDARVYLDRDLSGTYD
LLEKCGTAMNALHKKRPASTDDQKLPLFFFFDPQPCGEQSGDAFNFSTNARRLPYGEVRL
VNATLDPKWRPSSVDGPQSVACHVKGKWATLECARLVPTTEATLQGTVSTPAGPLSVSCK
QDACKTATAVLTCKVPLTHAEPVWPRDKWEEIDLLHRGRSTFESLAWITERIKGITALQD
WMDVPGVHDIDDRGKPSPCERCAPTPPELLWIRKGTSASAFEDPQQAGAYEQNLKRRPAP
FVAQFRLDGTLGMLRLGVNVASLVHRALSRLPSKDRPESPRVSWRLSTEFTDQEEKLKPL
EVKSNKLDPEHEQPPHFERYKLRKEQSRSLTWMVRQEQATIEPFVEEEVSEAVLEPLGWR
VEAKAERQVFVRGGVLADQVGYGKTAITLGLIDYAASLPPPPPPPPSQLEGRIPIKATLI
IVPSHLVAQWPAEIKKFTGNRFKVLTMLNVANFNKTTVADFEEADIIICARSVLTGINYW
SNLSGLAGSELLPVSEGRYFNIRYQEALEKLKIRVKELTEIGGTDGVKLVIQAVKEGLLR
RKQQGSDETVPVQKQVRGTKAYRDQLKQQTDETGEELNDLEDGDSSDVMDTYDKRKTSKS
KNADTTSREDKDPWNLQTQSVQKNWKKMQCPPLEMFYFNRIVVDEYTYVTGKDYACILEL
RSNYRWVLSGTSPVHEFATVKTIASFLGLHLGVDDDAEMGEDMVKKRLNERTAAEKFHSF
REVHTAAWHARRHAVAQTFLDGFVRQNIAEIDEILCEEHIMPIQLPPAELALYYELQHYL
LSVEMNVRKTVRAGKAAQGDRELRLGLALEKMKSPEQALLIRCSHFDLELRSPGRDGKKQ
QLRVRNAAEACEKIVIERKAQLEECRQLFEEHLNDAKALHSWILDHGGYEEGDDLPLERW
WGQALAGRSDDVDTGLLVAEIVKNMGQLGNKKGKGKENMGDTSLKPVGNMIKKTQQNGKK
KVGSSKRKSADDDFLDDDDEDEDTGKPKKAPTLSDKKWELREHTHRLRKVQKELVNRLRS
LRYIQAVRDVQTRKQAEVICPKCQKSFHLPDNYDQVVFLSCCGHLGCQTCVLEEAEKETC
VTPGCQVAARSNFIVTPESLGVDQDDFGSGHGAKLSAIVSLIKDKIPSTDRILIFVQFPE
LKQKVSEALDDARIAHLKIEGGATKMSKAVERFQNMDDLDVDHDLDGTRVLLLTATNEEA
SGANLTGANHVIFVSPLHLETPEVYDACETQAIGRVRRYGQTKKVHVWRFICKGTVDEDI
WNQVVERRAV
>DNMT5_Ubr_1175 
MMGRATPRRNTPRKAAESPAQGRITSFFTTRSTAASSSSSPAKAASSQASPSIAKSPAKP
TRGSSSPLKRSNPTPTRNAVQISSYSDSDSGTESVSDDNGLFRGRRRRRKPVSDSDDDFQ
PEKHAEQEEEEEEEDDDDDKDNDEGEDVVAVEDCGNGSDSDASAPIISANGSDRCSATSS
TSMPETPADADPSKFGYFFGSDPFVVVGDKKAAPLRSISNLPKSSSQRSLRSTGPPSQNG
KKMFSLFDSPANKSKRSHQALQDDDFLADDDDDEKPRKDSTAAGAKGRAGASVPSFSSGK
NWKSKFAQQRPFRKMPFVPSPAEIADLRQKVKVKAESNLYPPIHDLADIFGDMIDRAPAI
LELAKTLKDRPLRVATMCSGTESPLLALELMCRAIHEKHGIRIKVEHVFSCEIEPFKQAY
IERNFSPPILFRDVTELGGKKAHTAYGALVHVPGDVDILIAGTSCVDYSHLNNSKKGLND
GGESGRTFRGMLQWVMRHKPTLVILENVKNAPWVGVAETIVAEAGYDVGFSNTFDTKNYY
IPHTRQRGYLLACRNNNNSLPQNWELITNVLMRPASSPLDAFLLPTDDPRIQRVRRQFAH
GEGLSKGRSTIDWSKCQSRHERARDEEELGKTRPLTAWEEGGTCKMSHDGWNEWAVRQPE
RVTDLLDITTLRFAAMDQDPIYKSKIWELSQNVDRNVAASRPGIAPCLTPSGIPFLTSRG
GPLIGLEALSLQGLPLDELLLTRETDDQLQDLAGNAMSSTVVGACLLAALLVGMDDLRQD
GEKRKAAKAASQEKLESELKSTSQVVDKVVTDEKHHTIARDELLASQPLDLTSSQKVSMP
ELLAAAVKSAQLCNCEGRSRVVEVPVHRCADCDHTACETCKGRPLHKFIPDTLARSSPDD
FAPLLKAALPMRVEAKGLSNDLVTSLMKDLPFQNDSVAKRWGKRLVEVLESAEFRFQSLL
RQKVWQARFAAPGARLDLLLDPVEPHWRILVDSAVDEPAGSPLRKLLIQPVARMPLDAKA
DNVDLLHGQWQLCLPTTKVTTVAVRSAGKQVQTWQSAMGLGGKFADKLRYSEMHVTVPED
VRDLLDADIDGAYDLLEQCGTACGALHVRRGDQDTANRRRLFLFIDTDRFQDQSADRFVF
STDTSRWPYPLERVSVAQLELGWRPTPAVPGKEQVEEKVKLTISGAWRKVEPFSVRAGTG
VDGKMAIPKQTYELDLRKEDCTSSVAVLTCEAPVLGRGMDRIWPADGFWGQVDLLHKSNT
TFSHLAWLVERLPDVEALDGWMPAKHDLFDCATSNCPRCAPSEPDIQWLAIPGKPVMPVE
NTMQAGPYEQVLKNRPSPFVVQLRLKDNVAQVRFGLNAATLMHRAVSRLPPSKNAGAVEL
SWRLTKLDCSIDIFRLPRYTLRSNRQDPEAPTPDLFALQLRREQKRSLAWMLKQEEADVQ
PFHEEEISEGLLDPLGWRAEGRAVRPVTVRGGVLADAVGYGKTCISLALVASSPHRKKLP
ALPAGEDGTYIPTRATLIIVPGHLCKQWEKEVRKFCGDKLAVRVVTSKQELNKLTVRTVL
NCDILIMSVTVYKSDAYWETLASIAASNPLPNRAGRFFNAALKKSLEALKNRVRELTSKK
EDGENSGIRQLLRSVRTKVDFDDSHLTTHKARSRLKGKAYADANVGKEGEEEDSQDDEDE
KELKAAAKKGKNSKALPKELQSSSKKDPDPWGLTSSSVQHDWHNMTCPPLEMFMWNRVIV
DEFHYIGETMDRTLAGVTSLQARSKWILSGTPPTADFADVKSIAVFLNVHLGVDDDADTT
KDSVRKAREKMRTAAEKFNNFREMHSPAWHHRRQEVAQRFLDRFVRSNEPEIGELPSQQL
IKPIRLPAAESALYLELAHAIENLDLRHQRKVFKARSKAKTAAARVAAARTKGGDSLIDD
DDLDSDDSDGAAGKKKKGKKAVKEVKRKQGDPQLEMSHRDQRLIDTLGSSASPEEALLKR
ASVYDDFAGVDLDAMEGVNNAIKACEYIVRERRKQLANCREQLERELPIALEQHLLVLHH
FGYRDENRQAFADYVRNAHNAAWGDKESKQMVREILDAANCTMSSVTRSAAKAHFSKSGV
LQAALKRRAKKRAAAEKGGGASATAADDDGGKKAKIDPKAVAWAEEYHLRALVHQLTRLR
NELVGRVNALRFFTMIRDCQRAHLEGVQVQVICPANKCKHSGNPLPLSEVSISSTCGHSG
CRECVLREAYIGKCPTEGCAALAKPTSIVQASSLGAEDDGKATRYGTKLALLCALLRRIP
STERALVFCQFETLTATVAEALSAYGISFVQLTGTAKRRSDLLEAYQEESGARVLLLNVD
DESAAGSNLTVANHVIFVGPLLKQEQQQYEATMTQAIGRCVRYGQMKKVFAWRLISMETI
DQEVMERRERVKLITEEEAAEADTGAKGEGTTTAANGETIKSTLVVQELDKEFNAALKGA
LVLQDVGSTSGCKRKRGVEGEVERVGGKRKRQAGKKSKRVDSDEEEEEAEESESDIEALE
EASPPARSGRGRMVRKAKAKKAIVLSSSDDDDDEEEEEEEEEEEEEEG
>DNMT5_Ztr_19839 
EINLNLAPRSAIDEIFLDMTNKAISRGLGQAVAAIGGRPLRVATMCSGTESPLLALEMIR
DCLTLISPDLKLQVEHLFSAEIVPFKQAYIERNFNPPVIFRDITELTSVVHDESPEATTA
YGGMMAVPKEVDMVIAGTSCVDFSGLNNRPKGLEDGGESADTWNAVLSYCRAFRPAIVLL
ENVLGANWDKMLKDYEGLNYECSGATVDTRSYYIPQVRQRGYMACFNKNAPGFTEGAAKR
WVANMTAFQRAASSPVSAFLQPNDQIIRQQIRNDEPSREVDWSQCAVTQSEYRQAKRLGY
ARPITHWSESGSMLPPDHGHQAWFQKQVERVLDTIDGAVLRKALPPAMYDARYKSRIFDL
SQNIYRETDHRPFGIAGCVTPSGMYFVTDLCRVLTSEEMLKLQGIPLSKISFTTETQAEI
QDLAGNAMSSTVIGSSILASIIAGHGALGHEADKSTCNVEPTPPVRRVLVGKATRGDSQP
HAALDIQALLRIAEASMRRCYCETECGIAEKPIQQCTDCGHTTCTSCGGNPAHNYRQQDR
VDRFLPATFEDHVRCAMPLRLKLTQLAIPITSDAAYDEAFKHALRDTFTFQRIRRTHCWT
ISYRSTAAILELVVGRNAEWRLYAVPDKELPGNSKLRRLLLQPVAKSVVADTLCPTKWMC
RTPKKASSKVTLSGSGRQIASWWSRNGMPDFVNHRVWEFLTIKSHDKLVSSLTGKYQYLP
RCGKACDSLYKKVVGSDDEPTFLFLDPTQTGDPNDDSFVFTTNIAMLEQDEVRPILGRIA
ATWRPWPNSGNLALNANAEKADIVFDESWKPSTGSFTTVESRVEISTAKDSLAVSSSCSD
LEVLVACTMPTSDAGNVLSGGHLRGFFSSKDAEFFRSHAWLFEEMRRQLRSVGSDWKGFQ
DFAVRNRCLTCAPARPKLQWTWADNGTDLRPYEDSKSAALYERRIKDRPEPVSVIVDRVQ
SGNAYTFSLGVDAVTLAHRAGARLTARGPVPVSYSWRFVTTAPQTFKFKPFSISDTRGLA
PYSGPLDMTISLFPKQLMSLAWMRQQEKGVPFTIDETEEAVIPALGWRAEARARTELIVR
GGICADHPGFGKTITSLALIDAEFLEQGQKTICEQLEEKSQGLLRTAATLIICQASLVQQ
WVDEIQEKLPSYKGLVLAIKTQGDLSKRTVSGFEKARIVVVSNAVLVNPSYIERLATFGA
VPAPFTLNSGRQLSQWLEFAANQIPDHLKIWHEQGLPTLRKHIKSKYAERIKDSEFNSYV
PSKRLKGQAYVNGKAKKHCAALEKSVANDTISTDSVDGALLQLFYWNRIIVDEFHQNDPK
IAAVINSLKAEKRWGLSATPQLEDFYELAQIGALLNVPLPIGSDSRGLMKKSSVRELRKD
MTSFELFDAMRQTATHSMHHRIYAMDQRFLDTFVRRNLMAGAEFPIQQHLVPVTLDLDHR
ALFAELCQHLNSLAMKIRKGKGASDREVRFREAVSSSSTAEEALSKVAAYSDRSTIGSRD
LGLQSIVNDRLAKYDDILEHQIPVAVAQAKGTEEDIFAKWLERLQDGALGDRDLINTILP
IAKREKGVKVKKSAAATIDEDGNKVKGQGQRALTADLNAKCEQLLVEKRSARYIENLLRV
STSEKPQLLCERDDCSQKCSKLAVSALCGHKVCHDCYKDMKAHEIIKCPGDGCSAPMMDF
HLLWPGQQSSTITKYGGKIEAALKLLAKIQQKGEQAVLFVQFANQLDEVEYALNETDISA
VVVKTTAQAGNQIKDFRESDGKKKKTVIVLNASDETAAGINLQNANHVIFLSPLLRETQY
GYDSTMAQAIGRVRRHGQTREIHVYRIFATHTVDVDILE
>KMT2_Afu_KMT2_Afu6g06335-Set1 
MSRTSAGFADFFPTAPSVLQQKRVRAPRDRPCPKDRPEDQLHVQDDNGQSSCSPGTSAAN
VSTNGSPPSVSVSETGTGVENSGCKLVGETNTDITGTDTSILSASLAQCRATQVNEARFD
NLTPVTNAESSPPRKLSPHQSKSVEVAEYESNKFATDESKLAATPLHTPPTPRSQTSRSG
VIKGCKLVYDPDLEKRSSKEKRRKPQYVDFVVNEQDGCSPDPRLSILNYTRGAGCKQKTK
YRPAPYRLKQWPYDTATTIGPGPPVQIVVTGFDPLTPVAPINALFSSFGEISEINNRTDP
ITGRFLGVCSVKYKDSTSFRGAGPVPAATAARRAYVECKKEQRIGTRRIRVELDRDGAVS
DRIVARAIESQRMGHKKNIVGEEAKVEPQAKKNEPPPTAPKGPSRSSTRPVAAVPEGPRA
SFLKPAIPSLIEETPILAQIKRDPYIFIAHCYVPVLSTTIPHLKKRLKLFDWKDIRCDKT
GYYIIFENSRRGEEETERCFKVCHMKPLFTYIMNMESQPYGNPNYERSPSPERLQAERRE
RAERERLKKEADLDLEEEKKQRAIDLDPCREVLALIVRDLKDKLLEDVKSRIAAPTLYDY
LDPDRHAARRRALGIPDPEGIRRHTFRLDADNFGSNNPRSFLPGDRSFSPYGLNILALPR
IRKARRLNRANAAFLDERRKQPVRRKEVRPLYHRLQQLHDVDDSDEDQRTPFSRDIDEQD
SRPPSRMSSRSSISDDGEESEPLDGLAPQGKRHESRLLGLEYEDSGNTLNEAVDGYSRHD
SPGLSSTRKRKRVAEGIDVRKRPKEESERSQLNRSVEAGDTFYEESQHSEAAELGTVKPE
NLAGIGGKFLGRVEDRSINEDGEKENMERLHIESAIQGANLGIQQPLPDESTTTKSHEDP
ITEIEWGVSNDEPRPTVVDDETIILDLDGWQNLVKDEEDLCFLRHVLDGQSRSKVGNLSA
WAWRQKEIKALNRAGESGPVHQETRIPDYYVCNPTGAARTEGRKRILESEKSKYLPHRIK
VQKAREEREANAKSDPHASSAAEAARISAAKTISKSTSRSTRVNNRRLVADINAQKQALP
MQGGDGDVLRFNQLKKRKKPVRFARSAIHNWGLYAEENISANDMIIEYVGEKVRQQVADM
RERQYLKSGIGSSYLFRIDENTVIDATKRGGIARFINHSCTPNCTAKIIKVDGSKRIVIY
ALRDIGRDEELTYDYKFEREWDSDDRIPCLCGSTGCKGFLN
>KMT2_Agl_SAM04156 
MTLSPSSSPHTFNSNSYGYYNMNQHSPFLGIHSTSSPPSLSSHPTSWPDHSRSTIYYPTQ
RDPLSIDLLHQQQQQPESLLELYYQPFSQDLAAQNLQQYQLQPINTTHLSEQQEQPWYRY
DRQPQPQPQQSDSPRYHLPPLLLSYQREQQPYHPYQPRQPQQQLTNQYERLTHHSGYQEQ
RMYDYPIQYQQHLQHYEQEQWQRRQSHYKQQSETNHYQYHPKSPTPQHQHQHQHQHQHQH
QELQQYPLPSSSALPIPASSASPDNHPILPDPTPPLQPEQEPLIPPVPPLSDRSPSPPPK
KTHRKQKKKRTWDRKAKAAEAQQAQQAHQRQQQEKHRQEQEDREATLLGPDSDDDNDDTM
DDRHDLSLVLSQLQPDDPHDPFRLVTDAEDYEWLRLAIMEHYEPISSSSSSNIYSNNGGD
CARTRLYSTTSQHPRAPLATTMDTAHEQTNQQKRYTLSMASDATKYNDLRKDQKKLKFNK
SRIHDWGLFATKPILRHDFVIEYLGESIRQQVANRREREYEQSGIGSSYLFRVDDDMVVD
ATVKGNLARFINHCCTKSPMITNSLWRTTRSRVRVAVSGAEDRWCKFMQLDTFANPAADH
EMHPEFCGQYGPCGRGEIGGVSDRL
>KMT2_Agl_SAM08250 
MDSQWSSHKPKPPISPNGSSNSASTTKNYRVLYDPDLDRSRTKQGTQMIYQYEDDTTTTV
QSDPRLQSSSYGKHGSKGRKAYRTKLARVHFQFDEYSLGTKPLATVLLTNLSPLTTETQI
TTYLSVYGQVERVAIERHPATGGSLGIASVGFGGDGHDAATKAVGRRKMGAASNVKIEYD
PTGEKLKIAVAEASSDTKSSSPTPANDLTVNPSSSFYEKATTVPPPAAATPSSLPYEHRS
SRSSISRYQEEGELLDWEPPRRSAYDHNYRYQQRPMEPSDSRYYPYDRYRNDISNTSDHH
SSAMYHPRSIPPSSSHPSPYPPSSSSRYSSRNNYDSDRYGPRSSSSYGTPPPPPLPHTSS
SSASKWDKPSSGSGNYSRYNSRSRSRSRSVGRDSVGGGGYYDNDYPSSSSSSRPPPRWDY
DSGRDSWDWDRRRKRSDYWATREDRSSRDDRQPTADKQPSLVISRKTLPFIRGILEELRK
VFYHYSSFDIYHDESAWYIVFDSTGTAKRALAAMEGQPLLGYVLHMTLQAPSSPSDSSIQ
SQSSTLPSLPHESTNEPKPLDVPVRPLLSTDTTTLSSNNSSPKSKTNEVSLNDSTVKTNN
SPVIAETTTLVKTERTDDHPPPSQALSPPSHTKSSPPIEASSKQPTRHDNLMDHAKQILL
DQLMDVFMKDLKNRVVGPCIYDFLNPALFKRAMEQQSISRKGSESKTTEATDNDGTTSIS
NSRTQESSPQPSSPSTKLTGIESANIDHTTAIKTEPVDTHVAIATSSHSINGAIKVEDDG
LFSLPKPKDNIIEGALPSLNKLPRFKKRASSSSSKPPPPPSSSMYESISNGSSHSRPRIY
SPKYSDEDMDDVDTYYGQRYSVGSKGRLQKRKQSSTLSPPPSSKGNRIHVRPATTDLEDP
GTTFFSSSEEGEYQSGASVASSDQETDTKDSAATANTKGRKRSMKAAMERKKPRRLRDYI
SDEENEFDQEIHEAFLRRLHQEQEGDDASDDGQTNLKHNDPSKTKGGWTNGAHLDDDDND
DDYDNSDDAFDRPYNKRKRTKQQQRQKAAAAKKKHHLVGSAEQPLNDRATMKLSDPTIDI
GGGTTSDDDDNDNDDDDDHMGTTRKRKRQTWQSDDKTAKDEEDAFDQEAYEQMLLAPDSS
DDDEWLDTKDGEPAGQDAAAAATALDVHPDWDPFRKVQDAEDFGFLRLAILEKLGLGAAI
PETNDKTNGGGGCARSRGYYVISDAEKATYLPKNMAVLDASSLGASGRLSSSRTNRVNNR
RFVVGMVMQKKAMADSDILKFNQLKGRKKQLRFAKSPIHDWGLYAEEHIDANDMVIEYVG
EVIRQQVAEEREKTYERCGIGSSYLFRVDDDIVIDATKKGSIARFINHCCSPNCSAKIIT
VDKHKKIVIYANRDIEPGEEITYDYKFPLEADKIPCLCGSKFCKGTLN
>KMT2_Ama_10695 
MGCRHVCAPAFVAQYAARRARRLLRRARPQPTCGGPRGLYPPEYRDRDWDRDRNWDRDRE
RTGTPGTRTKDRPPLIDSYRSAPLPSRGPAAVDRYDPRDRDRDRGDWPPPMRDRYPPPPP
PPVLRGGYPGDDWDAPPPPSRVIDRYRSSDRDRGAPLPPPSRTRSYSGARPPLDEYPRSR
ASSGMLPESALLLSPTPGVDIDPLPAPTPMPVPTPVPEKYVPPPPTPFGEMWKALGDPAK
QSKKEPPRRTNGIMPGESSCKITPTDPRVAAQAVPRLLQSHRFHNRALLRTQIQRDPSVT
YLPTFVTVANLDPTLDPAGVRAMFAECGPIEYTRVELHPANGMSLGIARIKFHSTAATND
CVRRFDARPMRDGTFLRVESDVTGQKFRVLVQEAYSRPPPAPPGAATAGPSPADSTPART
PKDLRSSRTSRPSARDSDAKRRKPANGTTRSPPPTLHERDPYANNALVPPYLRITNLPLH
VAAHNLRALVSGFGPRRVSVVDGAWVITFADPENTMRCHQILDGKRHEGYVLRTHVVRGD
DGTPNDPATGAAPPKSAWDRDADVAKTRLRIDVRKAVWDRVMAEHLLDAIKRRVRARVTA
AGGAGDDTEDLASTDVQFPSRSATFDDDAGITSDSHLPTPTTTSDHHTVPRTRAAADGSL
DRAILALPSFKVRRSDARRRGRNLSDDESDPDDTRRTRRKRLRRGRSRSPYDDSDGDSLA
ATRPTARRRRAMSWSTSTSIPIKARKSTRRDVPRVRGVPAEWDYLPDAGLWSDDDEEAAN
DADDDDEEEVEFRRETDRTATLAALESQLEDTLASLEADLAHDGHASSWPDPDRVIWAGH
GARDEYKSMYAALQERYAGLPASPEKPLAARDPVVAAPPPPPLMLPPAVEVPDDPIVAPL
DRLGLGPSRDAQGKPGSPTPWTTAADILGATSMDPGTAKWSTCSRTMGVRKIPFDAKVHY
LPRIPPLTPQERHQALLAAGTSTRAGAAVLGVLGALGHDESGGASAATGSVPDAGTSSST
WVVEGTMSVSTLKARAKRLKIAKSGIHNWGLYALEPIEAGDLVIEYVGEVVRQKVADTRE
LQYEREGLGGSSYLFRLDDDRVVDATKTGNYARFINHCCDPNCIARIIAVDGRKRIVIYA
AKPIAVGEEITYDYKFDFEDDDAKIPCLCEAKACRGFLN
>KMT2_Ama_11197 
MVVHTPSSGAPFLPTPDPPHGSASAPSPPPWAAGTFARPPSSHSMRRDVRDDYYDARGRS
PHGSGPRGPYPPEYRDRDWDRDRDWDRERDRDRDRAPLIDSYRSAPLPSRGPSAVDRYDP
RDRDRDRGDWPPIRDRDRYPPPPPPGPRGAYPDDDWDALPPPSRMIDRYRSSDRDRDAPL
PPPSRTRSYSGARPPLDEYPRSRSSSGILPEPVAGGSLLLSPTPGVDIDPLPAPTPMPVP
TPVPEKYVPPPPAPFGEMWKALGDPAKQSKKEPPRRTNGVMPGESSCKITPTDPRVAAQA
VPRLLQSHRFHNRALLRTHIQRDPSVTYLPTFVTVANLDPTLDPAGVRAMFAECGPIEYT
RVELHPANGMSLGIARIKFHSTAATNDCVRRFDARPMRDGTFLRVESDVTGQTFRMLVQE
AYSRPPPAPPGAALAGPPSADATPSRTPKDLRRHERELYSNDALVPPYLRIANLPLHVAA
HKLRALVSSLGPRRVAVVDGVWVITFADPDNVVRGYQTLDGKRHEGYVLRAHVVRGDDGA
PNGPAGAVPPKSAWDRDADVAKTRLRIDARKAVWDRVMAEHLLDAIKRRVHARVAAAGGG
AGDDLEDLALTDVRAPPRTATLDNGVTVTSDSHLPTPATTSDHPVPRARAATDASLDRAI
LALPSFKVRRSDARRRGRDLSDDESDTDDARRARRKRLRRGRSRSPRDDSDGDSLAAARP
AARRRRAMSWSTSTSISESEAELLALGTTGGARRRSTTARKRRNIDFDSTSEEDGDEDDD
EAAGDSDAVSAVPPAGDNEADDGVMPAAAVVPRAKPKSAKAAAAARRLEDTLASLGADLA
HDGLASSWPNPDRITWVGHGARDEYKYMYVALQERYAALPASPEKPLAARDPVIAAPPPP
LMLPPAVAVPDDPIVAPLDRLGLGPSRDAQGKPGSPTPWSAAADMAGAASMDPGAAKWST
CSRTMGVRKIPFDAKVHYLPRIPPLTPQERHQALLAAGTSTRAGAAVLGVLGALGHDESG
GAAAAASGSVPDAGTSSSTWVVEGTMSVSTLKARAKRLKIAKSGIHNWGLYALEPIEAGD
LVIEYVGEVVRQKVADTRELQYEREGLGGSSYLFRLDDDRVVDATKTGNYARFINHCCDP
NCIARIIAVDGRKRIVIYAAKPIAVGEEITYDYKFDFEDDDAKIPCLCEAKACRGFLN
>KMT2_Ama_13496 
MIIEYLGQVVGQKVADARELVNDRRGIGTYFLRLSTTAFSTQRRGVRRVVIYALRAVQAG
EELTYDYKFQPEEDVSKRIRCRCGASKCRGYMN
>KMT2_Apa_352150 
MASDSTKYNDLRKDQKKLKFNKSRIHDWGLFATEPILQHDFVIEYLGESIRQQVANRRER
EYEQSGIGSSYLFRVDDDLVVDATVKGNLARFINHCCTPNCCAKIIRVNKKKRIIIYASR
DILPGEEITYDYKFPLENDKIPCSCGSDHCRGL
>KMT2_Apa_417551 
MIYRYEDDMSMTMTRTPQDPRLQIAHYGKDGSKGRKTYRNKLTRVHFQFDEYSLGAKPLA
TVLLTNLSPLTTETQIATYLSVYGQVERVTIERHPATGGSLGIALVGFGGDGHEAATKAV
GNGSRRKMGAANNVKIEYDPTGEKLKIAVVEASSDTKTSPTSNELPVKPTSIYDKPTTTP
LPPQQATSSVQPSLPPYDHRPSRPSFSRYQEEGEVLDREPSRRSVYDHNYRYQQRTTEPV
DGRYYPYDRYRDDDIGSSDHHPTLYPRSSTSSHPPPYPSSSRYSSRNYDSDRYGSASRTS
SYGTPPPPLASSALPPPSTSKWDKSQQAQPTGSANYSRYNSRSRSRSRSIGRDSVGAGYY
DNDYPSTSRSRWDYNTGRDNWDRDWDRRRKRNDYWTTRDDRPSRDDRQPVTDKQPSLVIS
RKTLPFIRGILEELRKVFYHYSSLDIYHDEGAWYIVFDSMGTAKRALAAMEGQSLLGYVL
HMTLQDPSTTNDLSTHIQSSTPATLPQELALEAKPDDLTIPPLMPPTDTATLSSNTSSPK
SKINEIPFATTTKSSSPVVNEPILVKTEQPDYCQPMDAISTSATTLSQSKSSPPTDTSSK
QPSLSPKHDNVMEHAKQILFDQLMDVFMKDLKNRVVGPCIYDFLNPALYKKALEQSTSRR
GSDSKTTTPIGNDGNATASGTTCNIHTQATLSSTTTSSPPSPLLKSDPTESLHSNHIVDK
SELSASHLYTVTTNTSSTYSALVDGNIKTEDDGLFSLPNLDNNIIEGALPSLNKLPRFKK
RSSSSKPPPSTSESVGNDSSQSRQQLYSPKYSDGDNDDVDSYNKYDYGYRYPVNNKRGHQ
KRQHHSALSPSSTPRKHSNGTRSPVRPALDVEEPSGNTFFSSSEEGEYQSGASSTSSDQE
VDINMKESTTSNARGPKRTKKTALDRKKPRRLRDYLSDEEDEIDQEVHKAFLRRLHQDQE
DASDSDQTDIKQGLSKSTTGVTDWTNGHFDDGDGDDDDDSYDALNRQYNKRKRTKQLIKP
GRKKQHLHAGTLTESSHLEETETSELGEEQVSSSTSIHRKQDGSQQSGRGFKPSANSSDM
AIDVGGTSEDDDMGTGKRKRQGWQNDNKATGDEADTFDQEAYERMLLAPDSSDDEWTIDD
GKSGNAGQDTLDHHPEWDPFRQVQDAEDFGFLRLAILEKLGLGANIPETDKVTEKNGGGC
ARSRGYYVISDAEKATYLPKNMAVLDASSLAGRLSSRTNRVNNRRFVVGMVMQKKAMVDS
DILKFNQLKGRKKQLRFAKSPIHDWGLYAEEHIDANDMVIEYVGEVIRQQVAEEREKTYE
RCGIGSSYLFRVDDDIVIDATKKGSIARFINHCCSPNCSAKIITVDKHKKIVIYANRDIE
PGEEITYDYKFPLEADKIPCLCGSKFCKGTLN
>KMT2_Are_322917 
MSTDSIKYKELQKDQKKLKFNKSRIHDWGLFAMEPILRHEFVIEYLGESIRQQVANHRER
EYEQSGIGSSYLFRVDDDLVVDATVKGNLARFINHCCTPNCCAKIIRVNKTKRIIIYARR
DIQPGEEITYDYKFPLEKNKIPCSCGSDRCRGS
>KMT2_Are_413747 
MPSLEPKRPANTYDSAVSISTSKSNTITYGGQTEQDFQGQLQHDGSTNLVTSPQDPRLEY
SNYGKCSSKGMRSYRNRLALVHFEFDEHSLGQKPLTTVLLTNLSPMTTEAQITTYLSVYG
QVERVEIEKHPATGGSLGIASVGFGGNGQVAATKAVNPGNRRRMGSANNIKIEHDPTGDK
LKAAVANAYSSNEDISATTESAAKSISFYNNMASTRTPLSITHHEEGEINDRGRDRDFSR
WLKNGINYRYQRSRDYPEDHDYYDDRYDDCANNGTSYSTPSYTTTSHPAMPMPSTSTSPP
APTTSSSSYNSKNRSKDSFEPTSPFLNSRWNQLLHPQYPGSELNSKHSNRRRSRSRSIGR
DSSSYCKKGSSSASRLHYDWDWRRKHSDIRASRESKHPDQDSHLTIDNLPSLVISRKELP
FVRGVLEELRKAFYHRGLLDVYHDSEDWYIVFDSLNTAKRILIEMEGQSILGYSLNITLQ
DPSTTTELSTAHQGSAQQMGLEESLTPSSATSISLPISSPKANSVAASSSTTTSNKLSTN
CEPILTKHDKARHQLVNGAPFTKSNEYSITASCKSPTTTEMNSATKSLQDAYGNVRDHAK
QLLLDQLADMFLKDLKNRVVGPCIYDFLNPALYKKALEQSTKRMNSGSKTTTNRADLYED
VSGIYSKNPSLSESPSTLSYMEYSYSKMISTRQGSISIGSSLTHTNTDSTTKSLYSPSAH
IHTIKQENDSFFSLPKSEENTNEDPLPSFNKLPKFKKRSNDSPTIKSFSNNYQHHPRQTH
SPNYGNGNGDTSTLYDDYSYNNYNRYAHRSYANQGKESRGLMLSASRKQSKATTTLPHSA
KLAQSNTTFFSSSEEGEYQSGASASSDQEMDNAATRRKGTVTVTMDRKKPRRLRDYLSDE
EDEFDQGVHDAFLRQLHQEDTAENDGHSLIVKKGEQKSKRDNDWNALNRGCFIVDNGNSD
GEYGDDEENGNNGIQRLLKKQRRRRNSSQLYSSGKNHHRSSLAAEWLEVMGGGSDLCTTS
NSNGRKRRKRGTSLQQHKTNKIKNSTGEYDQVELTDSMESSEDDNMGTGKKHRVQKNSGD
HGIMKASTFDKETYERMLLAPDSSDDNVDGIDETGKIIMNCNAWRNTSDIPPDWDPFRQA
KDGEDFDFLRLVILEKLGLDYTSETNKVAERTCGGSARSRGYYVISDAEKATYLPKNTAV
LDTSCMTGRLSSRTNRVNNRRFVVGMVMQKKVMADSDILKFNQLKGRKKQLRFAKSPIHD
WGLYAEEHIDMNDMVIEYVGEVIRQQVAEEREKAYERCGIGSSYLFRVDDDIVIDATKKG
SIARFINHCCSPNCSAKIITVDKQKKIVIYANRDIEPGEEITYDYKFPLEADKIPCLCGS
KSCKGSLN
>KMT2_Are_452505 
MITYNRKLFYGLCVGFIILWCIFGSSSPEPPSELLASASHKKCSHIERHKDECAYVKSAC
TGFSGMYLKFYYCSQVWRPLSVTFLVSGLLLLFGAVSVVASDFFCPNLQTISTKLKLSES
MAGVTILAFGNGSPDLFSTFSAMNSGSGSLAIGELIGAAFFIVSVVSGSMGIIRPFRSKR
ITFMRDASYLTGAIIMITWIVYHQRICWYHGVALITYYVSYVLIVVFGTYHFPDSETPAG
LESKSFNHSINEQLVNEASRLLGNQDIDGKPPRLSIPEHGFLPQSSSSSQNHFGHVIRPV
SINSSQHSLRSSLRLDSMYGPRTASTNGSISSRLYRHAMAPRVGIRTSVFSAIELQEQVT
SIRRANSIQLVPTQRQHDHSVNTPNWRRPLEYSAPNIQFVRRPDDGWATQRSTYPDDRAP
RQATLQQRTPEAGMFDGGNNGNRDDYFAYISANQLHNNSNAEDSLAPPNPSASQSTTSVP
EIRLAPPTSRPQQHQQNQNKTATDYGNASGHGVAHILHTTADVDYMDDNDHHSISVALPT
PDPNKTLPSAPEFLLTDSKPSMVMIGFVSMSLQTYMTLEDILLTLCPTLQDWSNKTTFAK
LSSLVALPLVLVFTLTLPVVESDDIKIDDFEVAVMENTPLVSTAQPQPQQQYQQQQQQQY
PSREYYASNPSSANYLTLPTPSNIPTSTKSTSSRNTTNCYLAVPEATTSASSLSSPTDQI
HQQQRSNESSAVDNCSIGLTDDGDYFMDSQPEWCQWLVIVQSVCACTFAFSVMAVNGYIT
LQYISIGTGLGCILALTIMFYTDPKRQPSWYWCLSFAGFVIALNWIFLIANEMVGLLQAL
GAIFDISEAIMGLTIFAVGSSVGDLVANTAIAKMGFPTMAISACYAGPLLNMVLGVGLSS
TYQTLLTGMPYKLDIAPTILLSSAGLITVLLSTLIVVNLNGYCINKELGWWMIAVSLSKQ
EPSTSTHAVNVSTSATKSNRAIDDPDLDHGQTTLDSKDIYQYKDAKNNMTQQDPRLQALN
YGKHLSKGQKAYRTKLIRVRYQHDEHSLQSEQLAAVLLTNLSPLTSEAQIATYLSVYGQV
DRVEIQRHPATGGSLGIALVGFGDNGQMAAKKAVSDGTRKMGPATNVKIKHDPTGEKLKA
AVVEASSNNDQTTNMKDPTLNPLLTSDRTSTTSSASPPPPPPPRPLDSYSKRAYGSTYRH
DTEFINRETSRWSKYDNNYRYHQHSREYPERRYYKDDRYREPSHPSSSLYTYPSTSSSHP
SYSSNSHGSDRYISTSRSSSSSYGNTPPPPPPPGTSSKWDQSKQSLSSGSASIYSTYNSR
NRSRSPVRSVGGRDLSRGHYENGYSSRHRSTYDSSSWDRDWDRRRKQSDSWASSTRDDNR
RSREERQHLSNEKQSTLVISRKDLPFVRGILEELRIVFYPHRSLDIYHDENVWCIVFDSI
DAAKRALAAMEGQSLLGYVLHITLQASSTSDDSYSSTTTQGLSAPLHGPSHDMPTPLSEP
VLSSTSPKPNDDDLIYSTATTTTTTAATTAPVSIATTNTNPVMTDESLPDTNTLDNTTPA
MHMSKFSAIPHQTQATTNQPPSSSKQTSVKDHVKQLLLEQLSDVFLKDLKNRVVGPCIYD
FLNPALHNKASSKRVDLATATSTSSASGTTLDNTKNGPFLSLSSSTLSSSVSAGASAVKA
NDQNTMKTDITASTDDRTTTLNHIHIGIKKEVDGLFALPKPEENLIEGTLPSLGKLPRFK
KRTNGLATPDGNGTVHALKRLHQRTSPTPKRSDRTMNDSDTFNEDHDDDDFPTVKTNGKA
KLQRKRPSTIPSSNDSSTPTLPNSERSTSTDFFSNSEDEPFAATVDQYSDNEVTVTTNTV
KGSVGRKKQRRIRDFISSDDEESEVDQQAHETFLRQLHQPDTRDDEYDQQIAVKTEIAEA
NGASDSGLDDNTPLDRHHKKQTKSTKRREFTDGQKQLGDLDVSELTPLSSNISKGQKKRK
KGASSALQQRKLTKVSKGNKGSDFDIDIGGTSDDEMDINVRMHQPQSQSDSGVNGMDMDD
NNDGKPSTTTNYLEPADFDQEAYERMLLAPDSSSNEDEENGNGDGEEQVNALDLHPDWDP
FRLVQDGEDFGFLRLAILEKLGFGANIPEMDKLTEKAGGGCARSRGYSMISDAEKRPNRV
NNRRFVVGMVMQKKTMADSDILKFNQLKGRKKQLRFAKSPIHDWGLYAEEHIDANDMVIE
YVGEVIRQQVAEEREKIYERCGIGSSYLFRVDDDIVIDATKKGSIARFINHCCSPNCSAK
IITVDKQKKIVIYANRDIEPGEEITYDYKFPLEDDKIPCLCGSKFCKGTLN
>KMT2_Bcin_8618 
MSRASGASFAQFFPSAPRAAKDKAKEREKSKAQQADSPTTLSATDTQINAKALTDNASIT
RLSEDISIPLADPPTLTTEDNESVQGDILNGVGSASSHSSSGSSLFSVNNQLSNSMQASA
GSRNINDSTPLTNADLSPNGVASPGNAKADMPFTATTRAALDNIKSEHVVAISNSATAEH
TSTEPRVLARDPARGVKGKKCTYDPFHDPHIHSTKEKHNRRPHYKEFGLKDDAPPADPRL
AKGSRLSYINTDYHNALSRLNHSPFMLPKYKYNPKTHYGPGPPTEIVVTGYDPLINFMKV
TNVFTHYGQIAESSNKLHPETGSCLGFGTFRYRDTKKKDGTTLTAAEAAKKAVMRGSSVV
GLGPRIKVQFDPQGKRSTRMLENALEKSKPEPLPLPPKEPPPPPKSEVAKSSGPPPSAPK
GPAALSGRPQFRTGIVQAAIPTKPRQQTLIEDEPIAQQLEDEPYIFISKDYVPVIPATIL
HLKKRLKNHFLEDVRVDRTGYYVVFALSDEGRFEADRCYNSCNGTALFSYEMIMKLESGQ
KASILHAKLLKSSNES
>KMT2_Bcin_8619 
MEAAKKRQKKTDEELFGVPVAKIEPLSETSEAGISELDGFQKTESETEAALAAVAARKKA
AKSAKRKKSKKQIFEEREALKRQQLGTTEDEIVPEEADEESEFEENIVDTAPVVTSVKWG
ISSYAPYPTVDDDFDNILDIDGLQNILKDDEDAGPALKIFKTDFELSDPATWAWRQGQIK
SLHRNGYKGIVKDETTIPGYYVETSTGCARTEGTKKILNSEKSLYLPHRIKVQRAREERE
AQAKRAGKDVVAEAAEAAKIAAEKLLARTSGRATRVNNRRYVADLNDQKKTLGGDTDVLR
FNQLKKRKKPVKFARSAIHNWGLYAMENIAMNDMIIEYVGEKVRQQVADLRENRYLKSGI
GSSYLFRIDENTVIDATKKGGIARFINHSCMPNCTAKIITVEKSKRIVIYALRDIAQNEE
LTYDYKFEREIGSTDRIPCLCGTPACKGFLN
>KMT2_Bme_323316 
MNRVNHRRLMELHKKSANMDSDTFKFNQLKVRKKQLKFAKSPIHDWGLFAMEKIEANDMV
IEYIGEIIRQKVADHREKIYERSGIGSSYLFRVDEDTMGNIARFINHCCTPNCNAKVISV
DGQKKIVIYAKRDIEEGEEITYDYKFPIEDDKIPCLCGSKHCRGTLN
>KMT2_Bme_405293 
MNAYGRATSRGRKKYLPCLKAIKYEYDENSVGPPPPSSVFVSQLSLLTTPAHIRTYFSTY
GGVVDVHLEMCPITGASLGLARVMFEDGGSHGGAASAAAKRAVQLGNGRRIGDSIVKVEL
DDDGTKMQEAVENATKHLFQESKGASPIIHAEQPYPTDSGGPRSGESQIFPSRGTAHSRS
GSYSSHHAMSSNSAGAEEQHLLGGSVPERKSNSNRSGMEDGEIEDDEEGAIPEDHDVGVR
HRSRNDSFDQRSITSDESKAYSRYPAAPVGYPSHQFPHRGCQFQSPLATIGVA
>KMT2_Btr_381843 
MAHLFKSSEPNPHYVALMIPYIQCTHSHYLKELNNLFQPFECIDIHHDADHWYIVFKSIP
KALQAQEWVDETRPSIKGHFIQSVFLGQHAPSTARQWLMQELVQLLIKDIQQSVIQPAIH
DVITQKIKKQTATDQIMLDPLFRTDSDEEWLQPDSPTIELCPEWDPFYQARDAEDLEYMY
RALVKPNVSLLSTEEKGYSECARTRGYMARSSTLQTNIHKSSLLGRRHRLIVLNKATLES
DIIKFNQLKQHKKRLKLQKSPIHAWGLFADESIMANEMVLEFVGEVIRPQVAMKREREYK
RAVDGHYLFRVDEETVLDATKKGNLARFINHCCSPNCSIKIVMLHQQKKVVICTNRTIEA
GEEITYDYEYTNQTEHLPCLCGSKFCKGIF
>KMT2_Btr_412191 
MDSKWSSSTTGKGPRNYKCIYDPELDTQGLRTSTQAQYQYEDEQTAITIGPRDPRQDKQS
YERGFSKHRLLYKKHFSVVAYKFDKNSVGPKPPTTVLASRLSSLMTESQIMTYFSVYGQV
ASVEIVKCPTTGGSLGIAHISFASDELNDGHASACLAVEKGNGRHMGTAEHVKVCFDPTG
DKLKLAIADVDNDPKKGIPSGRHGPSTPISSSSSTTAAVTTATPAPSAPSAVSPHQSTPS
TNSHFRHSRHDHPGGTNELNEWDRYSHDYRRYSQYSPREDYYRPSSYNGKSSKNRYDDYK
YRDERPSSRYHHHPPHYGHHYPPPPPSSRYSSSRHYNQHPSSSHRAESPHHYSSRWARSP
SISSHDSIRYKSRSRSRSRSLERRDSYYDSEWRGRRKHSDYWDTRPGYEDARRSSVSSSR
PILAISRKCLPFVRGVLEDLKKMFYYYDCIDIYHDEADWLIVFDSLTIAKKALDATNDQQ
LMGYKLLITLRHPSVNNSTNNHINNNSNLDKPNTATTILDAPATTAETNSIDIPSQKETS
QTATINGHTPTPTTPQDLFLSQLVDVFLKDLKNRVAGPYIHDFLKTARSSRRILTDTAAV
LTEEKDLPKTQVIQSILNTSKLPRFKKKKTIQYRRRLSLIDDSSEEGEEEEEMHESEEEI
EQSLQERRRFKSANMIKRESLNPPSSQHQEEESTAALDEKMFSSSEEGEYRSDDEDAMDK
DTPSPRIDNSRPRRLRDYLSDDGSSVDEHDAFLKQLQQQQNDSQSEMAGSESDRDDFVEH
DLQENPIQRKRKSSVVANSLKKSSKKFKKAMPYEDDMDDDEEFGSYNIPKKQKKQQQAMQ
KKKKTKLIKPSMPERVYEIIEEDLSKEMSSGSSNNSVIEEEEENMEEEIDQEAIEKALLA
SDSSDTEELEELKLKSDVPAEFDPFEQIDDPEDYRFLRAFLLERAGIQLEEPVTHVIKGG
CARARGYYKIPDAMKATYLPRNTAVIDIPSDTTRISSRATRVNNRRIVMGMEMQKKTIDS
DILKFNQLKSRKKQLRFAKSPIHDWGLYAEEHIDANDMVIEYVGEMIRQQVAEEREKKYE
RCGIGSSYLFRVDDDTVIDATKCGNVARFINHCCAPNCSAKIITVDKQKKIVIYANRDIE
PGEEITYDYKFPIEADKIPCLCGSKYCKGTLN
>KMT2_Cal_C1_00960C_A 
MSYNNRSGGGASGGYSRRGYHGSHRGGYRTGRSKYPEDRYLVGGMLSLNKGSHYESSDNR
YIPNEIGSKSPENRSHRSSTKDGRTPSGLSTPLSSSDKVSTPISIESINGSDRNTGVNNK
DSEFPKLSHHSDFTSTIPFSRSINPQKNFMVINDSHTPKTDKGIQSKKIRYNGEGVNHVS
DPRIAQSNSNLQKPTKKTKKTPYKQLPQPKFVYNSDSLGPAPMSTIIIWDLPISTSEPFL
RNFVSRYGNPLEEMTFITDPTTAVPLGIVTFKFQGNPQKASELAKNFIKTVRQDELKIDG
ATLKIALNDNENQLLNRKLESAKKKMLQQRLQREQEEEKRRQKLVEEQKKQELLKKKEKE
HQESVKKEKSVEHESTIVSTRDKNLVYKPNSTVLSMRHNHKIISSVILPKDLEKYIKSRP
YILIRDKYVPTKKISSHDIKRALKKYDWTRVLSDKSGFFIVFNSLNECERCFLNEDNKKF
FEYKLVMEMAIPEGFTNNIRENESKSTNDVLDEATNILIKEFQTFLAKDIRERIIAPNIL
DLLAHDKYPELVEELKSREQAAKPKVLVTNNQLKENALSILEKQRQLFQQRLPSFRMSHD
RTQQHKPKRRNSIIPMQHALNFDDDEDSESHSQSESEDEDEDETTASRPLTPVVSTMKRE
RSSTITSIEDDIELEEREIKKQKVKVPAIEAEIAPESSPEEGEEEEKEEVEIKQEAEEVD
IKFQPTEESPRTVYPEIPFSGDFDLNALQHTIKDSEDLLLAQEVLSETTPSGLSNIEYWS
WKSKNRKDVQEISQEEEYIEELPESLQSTTGSFKSEGVRKIPEIEKIGYLPHRKRTNKPI
KTIQYEDEDEEKPNENTNAVQSSRVNRANNRRFAADITAQIGSESDVLSLNALTKRKKPV
TFARSAIHNWGLYAMEPIAAKEMIIEYVGERIRQQVAEHREKSYLKTGIGSSYLFRIDDN
TVIDATKKGGIARFINHCCSPSCTAKIIKVEGKKRIVIYALRDIEANEELTYDYKFERET
NDEERIRCLCGAPGCKGYLN
>KMT2_Can_1379832 
SSVPLPIQYQRLKESERTNVLVRPSKIQGVGLFAARAFNANEMVIEYVGEVIGQKVADMR
ELMNDRMSVGTYFFALAHDRILDATRMGNASRFINHACEPNCYARIISPQGDGVGAGKRV
VVFAARRIEAGEELTYDYKFQAEEDPAKRIPCFCGSVGCRKFMN
>KMT2_Can_1439498 
MYALEPIEPGEFIIEYVGEIVRQPIADVRERRYNAEGLDGASYLFRLDDERVVDATKCGN
YARFINHSCDPNSLAKNIIADGEKKIVIYAGKRIEIGQEITYDYKFDYEDDKIVCLCGSK
NCRGYLN
>KMT2_Cau_B9J08_005356 
MSFNRQRHRKRYPSGTLSSHNEFSGSRPSSYRSPHYESKRSSRGLGYGDGNHDRRASSDY
NPTPESSVQTSPTEARKRLNGNGITSSGKGTGVDSVSTPPYSSSESIGETKLSGTNAATG
ENPVDNRFEQCFHHISHLSSRPFRTPVDISKNYRVVYDPELDASLPKAEKKSASRKLRFQ
TEHHESPPSDPRVKMGIHNYFSKPNKASKKLQFKHLPQPRFVYDKNSLGSPPLTELVVWD
LPSTTTEVYFSNFFESFGSKVKDVKFLNDSTNAVPLGVATFSFQGSPEKASRIAKSTLKR
IRQEAPKIDGVELKIGLNDADGRLLDTRIKVAKGQLQVERLKREKAEKKLQEIKRRIEKR
EAKQEKAKEQASGKSPDTEKFRSPQDTSLPSNNTTTKSKIHRNRVVEGCEIPEELVKYVK
NRPFLFIADGFVPVNKISSQDVKKTLMKYDWTRVLVDKKGFYVVFNSLKECCRCYKYEDG
LRFFEYRMFMELCVPKDFDPEKTASRVDSSHETGHDIIDEATNMLIKEFQTFLGKDIRER
IIAPTILELLSPSNYPELMADLKKKQEEEEIANKRKKEEELKKAGTLSFLQQKRIDDKKS
DPNNDRVLMLPSFTKKIGVSSAKKGKKIKSMLPMQHALNFADQDSDASDEEESSRSVTPA
PSLKREMSSAITSQEDEAPSKRQKKSKLRETFMYEESSEEEDEGEEEQEVSAEAMDVEER
LEPEVEQKVDEIYASTETSGPIPVLEEVEQQAGSLFDLHRLENIVRDDEDMELARKVLAD
VKPAQIKHPEYWAWKQKESSKAIVSEEESIGVLSEHLESSTGSFKSEGFRKIADADKIEY
LPYRRKIHKPLKTVQHDEEDHNNNGTVNSGTQSSRVNRANNRRFAADISAQKQILSTESD
ILNLNALNKRKKPVSFARSAIHNWGLFALEPIAAKEMIIEYVGESIRQQVAEHREKSYLR
TGIGSSYLFRIDENVVIDATKKGGIARFINHCCNPSCTAKIIKVDGKKRIVIYALRDIEA
NEELTYDYKFERETNDAERIRCLCGAPGCKGYLN
>KMT2_Cco_82240 
MSYSEDYTISASSGSGSKFNPNLNGRPQTTATQTITSPTKEHSQQLNKIINTNSTSRSVI
AFRKEIVTQEREPCVPSNGAWGIVYDPCLDKRKPKKQHLPTYALYIPDAKADPVKTQDPR
TNNEESNFIPKQLLVSNFTHPQINLDSFPSSCLIVTNLHPSLTPYDIKALFMLYGAVTRV
HLEFDPKTNQSIGVALVQFGDGNLNKLDNSESIKRALQLSQGRQVEGQTISVSQELDSNS
FPQAVRAYFDKLYIKKTPTSRPSTSNVTPCFSPVGNGSPIELKPKQLDINPHRPLKPMNF
VLISRDCIPRTLATIEQIAGIVRPFHPYSVHWEDQGYIIAFTSARDMHQCCKAKSQSIFM
GRYLTFNQVPYSQVKYPQPDSNTYLFKASNNNSDKKSYNQQSSSNSSSFSRILRQLQAEL
VQIVSKDITNKVITPYPSEYMEKVYQPTVQKEPSPPASTLPDIPTLSFQHNSLSVSSLPK
IKKVKTSSYITKSSLSQSYRDSSSTPKKSSTNRHEGRHLNDGLSDSESRSSEESSEFYRT
RLGPFSSEKESSRTPSPVPVKTNLKGTYSRSDLLSNRTASPQRAKVTRPLTGSPSRVSKA
PKLSNKLHIHDGLSSDSDEDKDSELEEGEEKDDSDYYEDKSESLTSNKKSASRTKSQPSK
ATDPVSALKKGAKRTEKSPVPQKRDSVKTIARSKSQMSNRSGTSSQVHDNTAQEESILDE
NIDVPLPEHKTGSARTEGIYKVSAELKKLRIRPTLRAIPQHVSKVSSRMNRANNRRQLSH
LSHFMEKNNASSDLLNSNQLQVRRKQLQFASSGIHDLGLFSMEFIPANDLVIEYIGEVIR
QKVADLREKEYEARGIGSSYLFRIDDDNVIDATVMGNMARFINHSCIPNCNAKVIT
>KMT2_Ccu_A0J61_07704 
MDSKWSSSTTGKGPRNYKCIYDPELDTQGLRTSTQAQYQYEDEQAAITIGPRDPRVDKQT
YERGFSKHRLLYKKHFSVVTYKFDNNSVGPKPPTTVLASRLSPLMTETQIMTYFSVYGQV
ASVEIVKCPTTGGSLGIAHISFASDELSDGHASACLAVEKGNGRQMGAAEHVKVCFDPTG
DKLKLAIADADNDTKKGPSNRHGPSTPMSSSSSNAPATTATAVASPHRSATPINTHSRNS
RHEYPGGSNELNEWDRYSHDSRRYSRYSPREDYHRPSNYNGRSNSNGYHDDYKYRDERPS
SRYHHHPPPHHHYGHHYPPPLPSSRYSSSRHYSQYTSNSHRAESPHHYSSRWTRSPSMSS
HDSIRYKSRSRSRSRSLERRDSYYESDWRGRRKHSDYWENRPLYEDSRRSSSSAIPPSSR
PILAISRKCLPFVRGVLEDLKKMFYYYNCIDIYHDEADWLIVFDSLTIAKKALDATNDQQ
LMGYKLLITLRHPSVNNSTNHVNNNSSNLDKPSTATTIIDTPSISAETDSIDTPAQEEPT
QKTVNGVDEHTPIPVTAHDLFLNELVDVFLKDLKNRVAGPSIHDFLKTARSSRKIQIDTS
ATAVLTEEKDLPKTQVIQSILNTSKLPRFKKKKTIQYRRRLSLIDDSEDDEEEEEEEEGE
SMDESEEEMEQSRQERRRFKSTHIADRDWNRKEFTNLPANQQQDEEAAVALDEKMFSSSE
EGEYRSDDEDAMEKDSPSPRIDDSRPRRLRDYLSDDGSSVDEHDAFLKQLQQQQQNESQS
ELAGSESDRDDFVEHDLQESPIQRKRKSSAIVSGLKKPSKKLKKTLSYEDEDDMDDDYDD
FSSYNIPKKQKKQQQAMQKKKKVKPVKPPMPERVYEIIEEDLSKDISSGSSNSSIVGEEE
EDREEEEEMDQEAIERALLASDESDSEELKELNQDSGEPPEFDPFEQIDDPEDYWFLRAF
LLERAGIPLTEPVTNVIKGGCARARGYYKIPDAMKATYLPRNTAVIDIPSDTTRISSRAT
RVNNRRIVMGMEMQKKTIDSDILKFNQLKSRKKQLRFAKSPIHDWGLYAEEHIDANDMVI
EYVGEMIRQQVAEEREKKYERCGIGSSYLFRVDDDTVIDATKCGNVARFINHCCAPNCSA
KIITVDKQKKIVIYANRDIEPGEEITYDYKFPIEADKIPCLCGSKYCKGTLN
>KMT2_Cec_238252 
MTTTYWYSTNGMDHKRLADRHVSALDEAFERQTRVQIVDPEAFGNHPAIASPHLGTMTSG
EIHYGLYRQPSLWESSDNSLDNLLFIPNITNDNNTTAVDTFEMVASSPSNSNRQHHHTTS
SSSSSSLQELLNIASHKKCSHIDRRADQCKYVQQACSGFSGMYLEFYYCSQLWKPLSVTI
MISGLLFLFGAVSVVASDFFCPNLQTISTKLQLSESMAGVTILAFGNGSPDLFSTFSAMN
TGSGSLAIGELIGAAFFIVSVVSGSMGIIRPFKSKRITFMRDASFLTGAIIMITWIVYHQ
RICWYHGVGLILYYVSYVVIVVFGAYQSPIEDDDDDVTLDEETHPILATTPVNQLESKSV
NQSIYDDNDNEDEFLNETTRLLRKHQQGKPPKLSIPERGFLSRRNSTSSSQHMGHIIRPV
SLNSSQQSLKSSLRLDSIYGPRTTSTNGSISSRLYRLPMTPRVGIRTSLFSAIEFQEQVS
TIRRANSSQVLSYLQQNDVSPGWRRSSEYSAPNMQQYQRSADHIPYQQQQQQPNLITDHS
IPQIITQNHQQQQSPSSGNGINTDGGSGSGRNDYFSYISANQHPNPILQPSRSSATIPEI
RLAPPNQQDDHHESNINNNNNDSINQIKSDEEDDQHSISVALPVPDPSSPIHLYPSTSDF
LNHDTNPNKVIVGPFSISVHYFLKLQEICHILFPTLQDWSSKTFFSKFSSLIALPLVFIF
TVTLPVVESDDIKVDDYEVMIDDLQQQQQQQCTPINSNNQSFYQRQSVLSSDHLSSHFIA
TSNPQPPPMMMAMKPSSSTATTPTNNHYLSVPDKASVGGHHHSLPTSSTSSSLSNPMHYS
SSNLLPLPSPTNDGINHPNTLPSSSSSTSSIGGGDNHDSSNMDDQDLYLDAPLEWIQWLT
ILQAIMACTFIFTVMAVNEYISYQYISVGFGIGCILALFIATYTDPKEQPKRYWFLSFAG
FVIALNWIFLIANQMVGLLQALGAIYNISEAIMGLTIFALGSSVGDLVANTAIARMGFPT
MAISACYAGPLLNMVLGVGISSTYQTLISGEPYKLDIAPTILVSSGGLITVLLSTLIVVN
LNGYRINKELGCPIDETQSTTNITTITPSPTSSNYNNNNNNNSNNNNSTITATTTTVTDD
SKLDSNIYQTESDMDSKKKVESKDPRIQHANYGKDMSKGRKKYRTKLKCVRFYYDEYSIG
PKPLTTLLVSNLSPLTTETQIATYMSVYGQVELVEIEKNPSTGGSLGIAIVGYGGEDGHA
AANLAIEKGHRRKMGQSNNVKIEFDPNGEKLKLAIAEILRHETTSNLDEPPRRPASSIHN
NSIGIVDETPTRPHHSTLYREEGEVIDEELGKWSSGYDNGNNSNNNNYRYRHSRDYMDRR
YYDDGRYRGYSNRSPPPYDYHHHPPPPPRHSSSSTSSSNKYYSRYPSYSSSSRQYDVDRY
ESSSRSSYGHLPPPPQQQQQQQPLPSSSSSSHLPLPPSLSSLPPNQSLHIKTSASSSSLS
SSKWDQPPSSASSSVYESKYKSRSRSRSHTRSHSQSSRSRSRSRSIGRDPPPSNYYGNNE
YTSSSRSRWDYDSNGGGSSRDNWDYHRRKRNDHWYTRDEYRRPREDYRPVSEKLPTILIP
KKHLPFMRGVLEELRKSFYHYNYLDIYHDSNDWHIVFDSLSDAKRAMAMDRRYLFGYVLY
LGLQDGSTKAADDVPQSISSYQEVQSLEIDTVPIKTTEPLSSLSTEIDTASDVSKFEKEE
TKKNISSSSPPPPSVSSSIIIESSSEMNNNKLLDQQNYTNNNKSVATLSENSQVLESNNN
EDSTIHGKSHVMSTLENKNDNNNITTKPISPSPSSEISTTAKVLSHSSSSPSTTSPLLSS
KEDDIIKHAKQILFSQLADVFLKDVKNRVIGPCIYDFLNPALHKRKTNVKNQSQDTEDNK
EQISNVKESIGSTISNGHSILSSTQSDIKKNKENDYKHPTSSFLPDTTKKSDNSKSTSTG
LYDNNNNNNTINKKDSSNNTDMLYSLPKSAQSILETSLPSFNKLPRFKKRNTSTATASSA
KSATAPSEQRSFDNTIEKKSFYAKRRLTSKIHYEDSDEEENVEEEGEREEDYSSISIPKE
KGNGDKEKQNGLYSDDFISTTTTTLKYNSIDTLKKNKVDSESLSPTTPSRTTSTTSTSIS
SEKLKLGDENVSNHDNTPPPPQEDTFFSSSEEGEYQSGASARSSDNENNDDFEKIAHKEP
SLLSASSTAKPLSSSSISTIKSTTKHTLTTPLPSTIPAVTSTHSHSHKRSSNLERKKPRR
LRDYLSDDDEEEEFDHRHAAFLRQLHQDDENNDSTDGGNSSSISFTKKKKLKKKRLFSKK
DSFNDDDTSSTDDDNNNGLGNDYSDRFYKKKKQQQGKGKKLRLDTTDDDMTNTTIVNTNN
DVFEEISGEEYMDRKKNHVLSSSKTISGKMKKRKRNSLLQQQQQQKQKYLKLEEGAEDEE
FMDIDQTFHNKKKNDLSKIKKEQLYDNNGGDFLAIKNEKLDDNKVSEKPIMDREAYERKL
LEPDSSDDDLTHYKKEENEDDTGKHLLELHPDWDPFQQAKDVEDFDFLRLAIMEKLGLWK
SADADADASASTTTIINNKKDQFSPIPPLITTEKENGGCARSRGYYVIPDAEKATYLPKN
KAVLDTSTLTTRLSSRTNRVNNRRFVVGMVMQKKAMADSDILKFNQLKGRKKQLRFAKSP
IHDWGLYAEEHIDANDMVIEYVGEVIRQQVAEEREKKYERCGIGSSYLFRVDDDIVIDAT
QKGSIARFINHCCTPNCSAKIITVDKHKKIVIYANRDIEPGEEITYDYKFPIEADKIPCL
CGSKFCKGTLN
>KMT2_Cec_254096 
MLKKKQKKLKFGRSAIHDWGLFAMEPIYQNEFVIEYLGEVIRQQVANHREREYEENGIGS
SYLFRVDDDIIVDATIKGNLARFVNHCCTPNCNTKITKIGKKKRIIIYANRDINPGEEIT
YNYKFPKEDEKIPCTCGSKFCKGS
>KMT2_Chy_531274 
MRSRKNRLRFARSKIHDWGLFALEPIDAGEIVIEYIGEMIRQKVADHREKIYEKSGIGSS
YLFRIDDDNIIDATKAGNLARFINHCCDPNCNAKIITVDTQKKIVIYANKPVAEGEEITY
DYKFPIEEDKIPCLCGATACRGFLN
>KMT2_Cim_CIMG_07257 
MSRAPAGFADFFPTAPSVLQKKRSKAAQDRHAANTPKAADPLPNLGLSSTPDIKGGVGTS
ADNPVRAVGERSAETTLALGDTNGATSSSSLSTGSSGFFSASAPPGVAKPNGISSCALTP
LTNTDSSPPCKIESPLGSKSGSTDAAPQLAPTCEAHGGPEPVTITPLHTPPTPRVQARPA
NSEVKGHKITYDPDLDRKFPSKARRRKPQYETFGVDDEKDPPPCDPRMAIANYTRGAACK
QKTKYRPTPYILRPWAYDPTTSVGPGPPTQIVVTGFDPLTPIAAISALFSSFGDIGEINN
RTDPMTGRFLGVCSIKYKDSRAFRGGISLSASQAVRRAYLECKKEQRIGTRRIRVELDRN
GVVSGRMVAKLITAQKAEFPSLEESRKESVGDNDNRLPIGDGAKKDNEQSKDNLPPSTAP
KGPSGRSSLHPSLLAPDGPRAVLKSPVPSRIEETPILQQIKRDPYIFIAHCYVPVLSTTV
PHLERRLKLYDWKAVRCDKTGYYIIFENSRRGELEAERCYRMCHMTALFTYVMNMECQPY
GNPNYERSPSPERIKAEKREKAKRERLHREMELDIEEEKRLRVENLDPAREALSVLIIEL
RDKLLDDVKSRVAAPALYDFLEPDRHNAKRQQLGIPAPEGTGRPSFRIDASTDGTVVHSQ
PDAYSRHHRPGGVSSLNVLALPRIRKVKGFEQGNAVYIDERRRAKPRKREFRPLYHRLQQ
LHEIEDSDDDQQVSFARDTEEVESRPLSRLSSESAESDNEDDLMRKSPSLLDAKPLDVPL
PESESLAGGIEQSGLPDREKSIIEELERGINTLPTSSKKRKRLIEELATRKKRKEVDNLF
ELDAKPLESLVEETAQEALPADSTDALRTVTPVLKDKKRKVKGQSGKQIFEERQAPKRKE
IDSTQPLLFEESVELLPEGEIEISEPAIEELKPEVEWGVSTDEPRPTAEDDDTIVLDLDG
WQSLIKDDEDINFLKKALSEHLAADIGNLAAWTWKHKEIKAINRGGDRGPVHSETRIDGY
YVPNPSGSARTEGRKRIRESEKSKYLPHRIKVQKAREERLAKAKNDPHAAAAEAARLLAA
KSLSKSTSRSTRVNNRRLIADINAQKQALPMQNGDSDVLRFNQLKKRKKPVRFARSAIHN
WGLYAEENISANDMIIEYVGEKVRQQVADMRERRYLKSGIGSSYLFRIDENTVIDATKRG
GIARFINHSCTPNCTAKIIKVDGSKRIVIYALRDIDRDEELTYDYKFEREWDSDDRIPCL
CGSAGCKGFLN
>KMT2_Cne_KMT2_CNAG_01243-Set1 
MAPHGKGVNPSESPSGSLKKAPPSGPKALRGLASPSAFRDAVIGDGLLQRRGEDERISFA
FPKKGKESLDRNGERPRPMSLESRLGPPVSRFSRPVGGDSLERGKRNEAWVNRDEGTSAG
PSSIHRINREKIRPQSEFIESSANLYSEDDRNRDRGRYHERDWSRETNGDRRGGEGHNYR
EHGRGKEHQNGRERVRRLYRDRSSERESSRDERDRYGKEYNHRPNKTRFSPNTSPERSGL
KSSLGRHRSPVSISSSSSASTRPPPPVQNREPLGISGPQSKGGADELSNGPFENSISRSR
ACTAMPRNLGPKRLVRPSPPHVSLKSTLGDNPSPPTEKYPPSPPPLDKLSESSFNREPLQ
DQRPPTPPLPENSSLISPSLESSRLDQNQHPLPDEPLQPPLPPISISFPQKPGSSSSLSR
LSSLSAALSRPNPLDKDDTSVPPSFHFREIPTRHQKLSPINVENRLPQTSAIPPPPSEIV
PEPPWIRPPYIPPPCTTHRPGIGNFFITNLREKMEDKTGKEEKRVDGMEDGKVVQVIDPR
LSMTEEQRGRGRGSSKQRGAFYELTYEWDLYSVTPKPPSPPTAVLITGLGPLTTVDQITK
FLRPHGRIKEIDSKVDRKTGMQLGICWVKFEGPPLGRPGTAHDVASMAVKVCDGKKIGMG
DERIKVVLDGRGKRAEQAVKEEMERRYPPKKPSALPGDVKVTSLLGTAMATTSRPPNAPN
ASTPLIEKQALDTSAKPPIIRPGVLKPLGQKMYHRPSAPPHFFNNNRFRDESFLSRPFNA
GLGMISQQQMGHKILPGRPVQQLASSFTSAPFAKHPWERREDSWANERGGRLKEESSTRY
RRARSLSRSSYSSYSSYSSYSEESEEERPRRPTKVPYPQRKRLAAGPSKEDEYKMEDVRE
AIRKNGHPCVFIDAKSLPATREYESYLKDHFKAFRPTEIIHSHLGWYILFADDTTAYRVQ
RVLDTTAVQGHRLSLVVHTSSGPRAQTDASEHGTGGAGESNKGNWRYLTITKKTRPMPAM
KKSGKSATIRRKVHSSPVSGSDDDDAQVSVTAQSRERAPLYANSTSPLSGDDRPLARSVK
REERDVDEENESSLVEKRADVVSVKATKGPKSKKIRVDSDEEEEIQEAQLASVREVTKTE
GKQDDSTVAERETLPSESISELTKHKKRPTKAKGGKAIKKVRLDQEPGGAVAKIEIDEDT
VPQPPKKKKVVKTEVDKLLASGVLMDEEDAYWLGRVLATQEDGLEPIWSDDEGDFIDEGH
PLFHKSGAWRAEGWKKIAQVQKSRYLPQRNRAVVNSEDVGGITTGRTARLAGRDQHRQTA
AVAANNTVESDLFAFNQLRIRKKQLRFARSAIEGYGLYAMETIHAGEMVCEYVGDLVRAT
VADVREQRYLKQGIGSSYLFRIDNDIVCDATFKGSVSRLINHSCDPSANAKIIKVNGQSK
ILYDYKFPLESDPSLRVPCLCGAATCRGWLN
>KMT2_Cre_433047 
MKYKQLEKKRLVLQKSHIHGWGLYTEELIHANDFVLEYVGEIIHRQVAKRRYARCGIGGG
HFLFRVEYDTIIDSTKKGNKARFINHCCAPNCSVKVIVVDNQKKVVIYAIRDIEPGEEIT
YDYRTSIELNQFHCLCGSKFCKGMIK
>KMT2_Cre_481490 
MDSKCSSNPTGRGPRNYKCIYDPELDFQGLRTSNHPLFEYGDESSLTSPQDPRQNKLVYE
RNFLKSRFLYKKYLYTVEYKFDEHSVGTKPPNTILVSRLSPLMTDTQIMTYFSVYGQVQS
VEIEKCPNTGGSLGIAHVTFVSDDLNDGHAAACLAVEKGNGRKMGVAESVKVCFDPTGKQ
LKLAIDEANRPPSLPSQESRSPSLVSNHRSSNTPLYNSRHHHHHHHSYYDYYSGSGSGSN
RRYHHYSEDADDYWDGRHYSRSSRDHYRDERIPSRYYSYHRYLSPRRHHSPEHYSLRRYR
SSHYYDRRSPSLDSYDRYSRSPSPANSSRSSSSNKRRRPTSTHIDSYDDKRRKSNSSTPH
RIVHPKLIISRECLPFVRGVLEELKKMYYYYDYIDIYHDEEDWFIVFDSLTIAKRAFDET
NKQILMGYKLSITLKDVSERTTLSKQNGSDSVVNGVFHLNEPSSNEVASSLSNHKISQNT
TVNRHTPMTAKELLFNQLADVFLKDLKNRIVGPTIYDHLKSMREVRKHEMSRIVSSPDQI
IDSKEKIVESVISSNNITKKLPHFKKKSSLLLTSLKRNGKSYHDLYSISTFSSTAEEEEE
GEEEAVVSRQHDTVISQTLEQVKKEETTSISSSPRIFSSSSSSEDGEYHSGLEEEEEIDT
KVKKPTTKGRQPFRLRDYLSSDDESKSEDVGYEDFLKQLRQKSSTVESESEDDFIVEDDV
SSQRKKRRRVNSTQTTRKIKKTIKKSKLHEIDDDDDEYTDNEYDTKTRIKKTHKKKQIQK
NKTTLTEEEPLLERIYEIKEEAATRETSVASSDYYETDETEQLSKEEMEKMLLATMDESD
SEELIELPEKLDEPPEWDPMNQIKDPEDFAFLRGALLERAGYELKEPITNVIKGGCARVR
GINDAKKAIPKSTTTRTASTATIEPELSNSTPEPVSSPSNNRITSRATRVNNRRLAMGIE
LQKKTIDSDILKFNQLMSRKKQLRFARSPIHDWGLYAEEHIDMNDMVIEYVGEIIRQQVA
EEREKKYERCGIGSSYLFRVDDDTVIDATKCGNVARFINHCCAPNCSAKIITVDKQKKIV
IYANRDIEPGEEITYDYKFPIEADKIPCLCGSKYCKGTLN
>KMT2_Cum_189648 
MDLQCKPNKDSSGKDSSSTTKQQRTYRVVYDPELDQTKPKQHSQAIRKFEGDVQSSEPVR
DPRLSCLGYGKNTSKGNKTHRTKLKSIQFMVDSNSTVSKNPIAIVVSNLSPLATETHITT
HFSKYGEVISVTIEKCPTTGGSLGIARVEFDTNVKDAGVRAVEHSNGQYMGRAGPLRVEL
DSTGDKLKAAVAERTTSSNNNNASSTPSSNSSSGGGSNESTSIGGRDNSLKQPQRTDSIK
SSSSHNHEEGEVVDDEILPTASKYNNNNNNNITTSSSGSRYDTKNIPPPPPASQQQQLPP
HHHPYHHRSSSSYRYDDYRGYRSGPPPPHPPPPSHASGTTPPPPPPPMPPYASRYPPPPP
SSRHLDSDHYEPGSRSGRPPPPPPPPPPPRWSSRGSSGGSPSPGYRSRSRSRSRSIGREP
RGYYSDRRWDDHDYERDWGRDRYRRRNEYWGSAQERRSREDREQPSLVISRQCLPFQRGI
LEDLRKLFYYYNCVDLYHDEENWHIVFDSTSAARRGLAAAAGQQIMGYNLTITLSDPAVS
LSSSVTRRDKERVDEQRRDSDTASETVPRSAASVSSSTVRSGEELARKSSTSKREEEKGS
MTHENKKPIKEQAKDLLMKELADVFVKDLKNRVVGPAINDFHNPELRKSRGKPSRQSSRP
VTPSEDINDTSAHVPDTSISTLSETTKKATIPTTNVSVSNNNDRDFSNTNSISTATVALL
PKSSTEGHLPSISKLPRIKKRPSSQAPEPDNSKIIKKFRYSSDEESEEVEEKQGEDEEED
DNRLSSSPPPIRHRPSYSEQQQSLFTRRKRILMSSSDEEENGSIKLSNNIKKKKLIEDDI
EEEYEEEGHIHLARSRKSRKQQRPRTLRDYLSDESEVDHEHDLFLQQLQRHQSDDDDKEE
QVYEKASDVTKEREVEEEKNDNKRTTGVEIVDTPDLLPDGNMNETKNKLNRPSVPPVSEE
HGEVEAEDEDEEEEEEDHPQRSHRRHQTQQQQQVFDDYDIFGDPTTILPKSTRRKKRAPG
RPKKNATATEKEGTPNQAQLEEEKRARQEEAERKAREQERYEQSLLDSDDSDDELLSKTS
MENGIVEDALNAVEKRAEWDPFQQVQDGEDFEFLRLAILEKVRPNHPHSVVIRDDHNQQL
SPQGFGGTGAGQQQQQQPIEREGQQPEEEGKQKGGCARARGYYPIPDSVKATYLPRNRAV
FDNPSVNGRTTSRTNRVNNRRLLVGMDMQKKSMADSDILKFNQLKNRKKQLRFAKSPIHD
WGLFAEERIDANDMVIEYVGEVIRQQVAEEREKTYERCGIGSSYLFRVDDDTVIDATKKG
SIARFINHCCSPNCSAKIITVDKQKKIVIYANRDIEPGEEITYDYKFPIEADKIPCLCGS
KFCKGTLN
>KMT2_Del_2123694 
MEPPSATTQLKSDAPRVADKSMQNYRLVYDPELDPNPIKRSHPIRQYEGENISSVNKSRD
PRTAVLAYGKASSKGNKTFRSKLKRVNFSPNDTAAATATSTTPTTSTINSALSDKSQHPA
KILVSNLSPLTTESQVATLFSIYGEVIFVEIEKCSTTGGSLGIAKVIFAPEGGSAAAKQA
VEKGNGRKLGSSGPVRVELDPSGKLIGEKLKAAVARTQNKLSDSTAVPVVSSSSSSLSSA
PSKATAAAAAASSSSAALSASATVQPVNGNEGRPLRSDSQSHHEEGEVVDDDSPRWSRHD
FASKSSSHPSHYHRSSRDYSRYPDDSRDHRGYPSARGIPPPPVGQPPPPYMAAPPPSSRY
APPPPSHRHLESDHYSSRRPAPPPPPPPARWGRDGHSPSSSSRYRSRSRSRSRSMGRESH
GYYIPERPGRWGEPEWGRGDWERERERERERERERQRRRSEYRPIDDRRLREDRRLGNVE
HQPSLKITRKCLPFMRGVLEELRKLFYYYNCVDIYHDAEDWFVVFDSVSAVKRAQSAANG
QQVMGHTITTTLHDPKTALGGYNSPSTGASSDRHDRESALESQKELAAKNVTTSLPSPSE
DVPLVDQAKRLLMQELADVFLKDLKNRVVGPAIADFQSKMHAGPPNMDAELPAKSEEVEH
NHLPSISKLPRFKKRQSTSAGEGNEISKKSVDDEARRPGQGQQQQQQQQQQQQQQQQQQQ
QQQQQQQQQQQQQQHTPRRLKDYLNDSTETGEDEDEYALSMARARRRRPSEEDNDDDDED
KQSEEPEEHVSVKRSSQKRRIEISEDESGSEPELKRKQPRRLRDYLSDDSDEEHAAFLQK
LHRSVSADASEAEEEVDVGNESADSLEEEITRALASRDKKQDQSKKRKYQRIMESDDDND
DDEAGRTAANKASAKRRKRPGRPKKAVVSGGGHEKPVVAVGGSSSGLKSQEDEEEAVRKA
EEDARQKREKEQREQEEYERRLLATDDDDDSDLDTLEDVMDGTSTESGHPSLWDPFQHVQ
DSEDYEFLRLAILEKVDPEGATGAILALREKNDNVGDDSKTSSVGDSGGGCARSRGYYVI
PESEKATYLPRNKAVFDAHSGVNNSGRMTSRTNRVNNRRLVAGMDLHKKAMVDSDILKFN
QLKSRKKQLRFAKSRIHDWGLFAEEHIDSNDMVIEYVGEVIRQQVAEEREKRYERCGIGS
SYLFRVDDDTVIDATKKGNVARFINHCCAPNCSAKIITVDKQKKIVIYANRDIEPGEEIT
YDYKFPIEADKIPCLCGSKFCKGTLN
>KMT2_Esp_90863 
MDLLVFATNHLLKTTPTAQHERVSVDLQPSLTSFYNSSSLPSTGSDSASSESSPSIRYHG
LPTALTSHPRDCTLADQAAVCSQAYFNKVNGPHDNTCYKQEQSYNRRHRMSVSSLLNDDA
PPSPPEVLPSSTALNGAKDGLANMTLTDSWKQLNVTRASPLPSPTSPVSVSSPPIQSQPT
HAHQLTPPTPNVRVNLYDLVSSGILSPNTVVTFRDQTATVTSRGTLSPNQDPDYPLPPWL
QTEFETPSAFATAIVKAGRNVKVAVNGWSAVKVCVPITNSDDSNEDGPGTADATVDVSLD
VLRKRYLNRVTKIGSATTAVAPTAAAAAAAAAAAAAAAAAAAAAAAAAAPAPAAAAAAAA
SSSSNAPEQPRNGWNHATPNTAISLPPKKRKRASMHGSITTNGPSNMTTIPDEADTHELH
DGELRRKWKRNHSVSVMLDRSNHNLEALAPGLDGGFIKANQGIEQEEDAQPRPSRLTASR
QHSGSVGGKSRSRRNSSPGASASAHGKRRMSTKARRESVAEGSATVFGETNDGTSSKKRA
VVQVVLASLETEPSGAGDIKCVSRAVYPASITRPAMVAIEKNSPFVNSRQVCFACGGFDE
LVCDTKRRGLDLVSCEKCGESFHGSCVGIQDAEESSAGWTCPRCVRCVECWRAMVEPPSV
LIAGSKNRDTSTKRARAHDVDATSEDREMDQSRMSLQCLKCKQTTHLVCEMLKDPEMEKQ
IKEAEAKNETLEWVCRRCRICAECGACHGDDEETDALAVDPSTPTAESHNHQQTVSPVEP
LTKSRSARSKSKAGWSHGYRLCPACTHLLHKGNACPLCRKLYRDDDYDTPMVFCDGCDRW
VHVACDAVLKEGDYEQLGSEGTRYYCPFCRDSPARLSHSVEEKLDCVREEANDWHQQEEG
PSRPPIRHRGDSFKDLLMAAESLSNGTVVFLDDYEAGYGPRYSPSSSGPRSYPASAEAAP
YENDPFAAAYAASDLEIPATVTTMESTAAEALLTFLGGGFCHSPVSERFDLLPPVTSSSS
SIAQNRLEIQDIRVGNGLDATKSEVVTESLRIAIRDDLWCVLCVSRGGASEELGRLIPFW
TNDHYHDGAIVETNADQHLPLTQWAHTECLVWTTGVTQEEDGGLLGVAKAVETALRIACK
SCGLLGASVACRGSGCHAIYHLSCVLGRASGNDVVAGDGPETVYCAAHRNEQIIDVVEYE
DPKSSRKGRRIFVKNCPSAPFTQKRRQDGGDFIDLRMVLSPYVFRAGALTIHSLGEYPSM
EGQVRLEELDAVCYRVGHDDTNATTDEDVQSTAIPLGYSFERWIPDWRDSTGAARVKVVC
EYVVTPKVKGECTSRKLGSTRMEEDMDDDESKVIVRTDTREDGDLASTKTPLVRYAWKVT
TIEPKDAKEEAWHSSVVDVMHYLLKKYKYHQHDAEATDIKMEVGQSTKDLQIPFWRSTFA
NDHHLFELQPAAFCGLDQPRLKSLLSSMKGYQQINVAIRQRQDIILVRDTMSSLIRGRAM
NELKRKRAEGAVNEYSCARTEGRFKMTRRKVRKIGRSMDGVITGVPNGGAGTRAQQSFMT
VLGQLRSPSDGVQLTTSATLMGKYRTMKLAERENVVLRPCWGSIPAPENGEIGSYHAGTP
ASSSSVPFGSNHNSDYRQQHLHPRRRSSVGTSLFGNGDYFHGSSSSSSFAPHTSAPSSPL
LPRQSQHPFATTLNATCPTSFLLCTARTFEKDEMILEYVGEVIGEQVAEMRKRVYARQSK
GCYMMYGTEDWVIDATRVGGKAKYIGHDRTNASTYARVLYIDNSPHIVFHAARHLEPDEE
LTFGYEVSSEEENVQSGEH
>KMT2_Fgr_FGSG_07445 
MTRPPGASFAEFFPTAPKVKAQAQTRADQVRDRDRFKTASTPATINGTIDSTTGTAVLEA
DANVSLNGIVSASDTMPTQPDDTESPFTDIPNTVDSASSYSSAASSIFSTSTRHGAAATT
ASSRLPTSSLTPSAFKESPNSAPAAAKPDMSTYQTSDRAARQSSRNSPATGPNVSISNGL
PSNERIPARDPLPSVKGLRCTYDPLLDRVHNKSVSKSAKPTYEEFGREDDAPPPKDPRLA
RSDGRLGYINTDYYLPKSRLRTAPENIKPYPYDPKTSIGPGPPTQIVVTRYNPLIPFSKV
TAIFASFGEIAESSNKMHPETGSYLGFATIRYRDSKRPDRPPVSGIDAARRAVRARGIKV
DADIVRVEYDAEGRRSRRMLEEHLKREKEKFEKIEQERLALAAKAPPTGPKSGTAPAFTR
PPPTAPKGDSVPVLPSILPHMKKRLKSYGFEEIRVDKSGYFIVFRNSFTGSSEAERCFRA
VNHTEFFNYDMTMQLCLPRPRREDGSGRRRSSASSDRHTHAEPRYRDEKDRRRREEEADL
EEEKKQRAKNFDPVIEAVEVVRREMMEHLIRHIRTKVAAPALSDFLDPANHAAKRRKLNI
EHPDDLQEIPSIEDGNDSSRVGTPNSRADPIERRTGRLEPKALPRIRKTKVKGQAQKSAF
VDPFARKRPPVARNAFRSLHHRLRSLDSDAESDDDTDTRALLARETEEADSRPRSRMSTD
DEASKDDFVPWEQGEDDSMTEASFAIADTASTRKRKLVASLESVFKRQKKSDEELFGVNL
ETLDSEFKGREDSVDIIPEPETGDDVESRVSRSETPASAIGKPLKKRPGKRKKTKKASFE
EPEAAKTQPETEQQPGDEATEPSKVKQEKAEKTSMEELVPEKFDEKLFATEPLTPALELP
EGAKPDLPIFQGLTVSAQDIPDLAKLARRFNTKDIGNAELWLWTRNRIRELNSARRTLDS
PVTIGGYYVPNPTGCARTEGVKKILNSEKSKYLPHHIKVQKARQEREARNKLGRDAAAEA
ADAARIAAEKLVAKGNSRANRATNRRYVADLNDQKKTLGQDSDVFKFNQLKKRKKPVKFA
RSAIHNWGLYAMENIAKDDMIIEYVGEQVRQQISEIRENRYLKSGIGSSYLFRIDDNTVI
DATKKGGIARFINHSCMPNCTAKIIKVEGSKRIVIYALRDIALNEELTYDYKFEREIGST
DRIPCLCGTAACKGFLN
>KMT2_Fox_290658 
MTRPPGASFAQFFPTAPKVKAQSQTRPDLNRDREQSKPGSTPVSMTGACDPTSTSAASDA
DANAGQNGIVSASDTMPAQPDDTESPFTDIPSTVDSASSYSSTASSIFSTTARHGAAATS
ASSRLPTSSLTPIASKDSPNSLASATTKPDMSTCLTADRAARQSSRNSPAVGFNGSISNG
LPSNERIPARDPMPSVKGLKCTYDPLLDRVHNKSVSKNAKPTYKEFGRDDDAPPKDPRLA
KSDGRLGYINTDYYLPKSRLRTAPENIKPYPYDPKTSIGPGPPTQIVVTRYNPLVPFSKV
TAIFATFGEIAESSNKMHPETGSYLGFATIRYRDSKRPDRPPVSAIDAARRAVRTRGIKV
DADIVRVEYDAEGRRSRRMLEEHLKREKEKFEKKEQERLALAAKAPPTGPKSGTAPGFTR
PPPTAPKGPSAQRQPVVPGAPQLSLPPSQQKGLNLESSNLTQKLADDPYIYVTGDSVPVL
PSILPHMKKRLKNYGFEEIRVDKSGYFIVFRNSFTGKSEAERCFRAVNHTEFFNYDMTMQ
LCLPRPRRDGASGHRRSSASPERKTNTEPRYRDEKERRRREEEADFEEEKKQRAKNFDPV
IEAVEVVRREMTEHLIRHIRTKVAAPALSDFLDPANHAAKRRKLNIEHPDDLQDIASIED
GNDSSRVGTPNSRADPIERRTGRIEPKALPRIRKTKVKQKNAFVDPFARKRPPVARNAFR
SLHHRLRSLDSDVESDDDTDTRTLLARETEEAESRPRSRMSTDDEASKDDFVPWEQGEDD
SMTEASFAIADSAISRKRKLAESVESAFKRQKKSDEELFGVRLRALGSGFETREDSVDII
PEPETGDDIDSRISRSETPVSVVGKPLKKRPSRAKKTKIFEELEAQDLQIETDSQRDEEE
AVEPPNAKKTGADTEKSTTKEDVTEKYDEKLLSTEPLTPALALPDGAKPDLPLFQGLAIG
QSDIPDLSKLSRRFTAKDIGNPELWLWTRNRIRELNSASRTLDSPVTISGYYVPNPTGCA
RTEGVKKILNSEKSKYLPHHIKVQKARQEREARNKSGKDAAADAARIAIEKQAANDSERQ
KRATNRRYVQDLNDQKKTLGQDSDIFKFNQLKKRKKPVKFARSAIHNWGLYAMENIAKDD
MIIEYVGEQVRQQIAEIRENRYLKSGIGSSYLFRIDDNTVIDATKKGGIARFINHSCEPN
CTAKIIKVEGSKRIVIYALQDIAMSEELTYDYKFEREIGSLDRIPCLCGTAACKGFLN
>KMT2_Gbu_303732 
MDMASLKQDSHSKEPVNFQVTYDPELDKARPRQHKHVIYRYKSQNDEQVDLVDPRRRYPE
YGKKMAKGRMKYRPGLSRVAFKYDEHSVGPKPLAMVLVSHLTPTTTESQLATFLSVYGQV
ERIDIQKHSATGGSLGIALVGFSDMSAARLAVAKGNGRKMVANPVKLEFDKSGDKLKSAV
AAAMARLNDMEKASAASLSSSLVAAAAPPLGDRYAASGSGRSSSRDASRRTSRGGDYYSR
NYEDDRYRSHYDDRYDRYDYDDRYDDRYDRRQSQRSRSRGRGDRSDRGDYYSRDYDYDDA
RHWDPRYGTSRRDRDTRPPPRDRGYRESSSSSPDLPALVISRKHVPFGRTIMEELRQVFY
PYHFIDIYHDDDDWYVVFESISRAKQGLAELQGQSVWQYALHMTLRDNNSMMMTNGSKPA
SSTSSPAHSRKPSMSRVPSATPSSSTGSPAHFGASSGPATNGTFVNGDDRLDALLLGDQG
RADTLDLAAQAKHRLFKDLIKVVARDVKNRVIGPCIYDVLDKARDARAASTSQVKIMDVS
THIASTLAAQAAAQQQHEPTTDSEDDDNDYDDMDREDHPQKGEEDDKTRPLNDLNHVSTD
AATSTHSQHPSIPAEQGVNDMSDSAPPPVPVKLENGVPDYSKLPRFIKRTTSSPIPKLSR
AILKMPHRRYKDKDRSEDDLEESDNDDGNDRLRGLKQARANRRRRQQQRRRRSYDDQDMD
DSMDDEEDDESPMDVDEDEESIMDDDEEDDDKRRIKGDDDDEEGDDDQHAAFLHRLQRVK
KEEKDAPESSLLESLPDELLDDVKPLPPKKQAAKRKHKSQKKAMAAAVKKAKTKGMVDVG
DEMMVDIMDTSSSSPMASLSNVVSPVQDDDEMDIKVADDETSLTRTSTTTGAPAVPTMDQ
AEWEAMLLAPDDDDDDTMMSMMLDDTDPLPSATNIMDNGSSVHVLEAHPDWDPFKQVSDA
EDYEFLRLAILEKLGLGTNLIEAASEKGAGGGCARSRGYYKISDAEKATYLHKNMAVVDT
SHMTKHTATTIGNPAAAATATANTSASASTTNGPTASAVADSSRATRINNRRLVVGMAMA
DSDILKFNQLKGRKKQLRFAKSPIHDWGLFAEEHIDANEMVIEYVGEVIRQQVAEERERA
YERRGIGSSYLFRVDDDIVIDATKKGSIARFINHNCTPNCSAKVITVDKQKKIVIYANQN
IEKGDEITY
>KMT2_Gbu_335687 
MSIMDISVVRQRPLPYSPVLLLTLPMSGQGAVLPPSPQSTTDEQPVKAPPKKKKKAQPKA
PLVQVQANVTPPEPSPVLLTCPSALHQMKPTQHAIVHDAAAAAMITPPPTKHANEDDQEG
IDLVKCEKEPPRRQNAVDDDVYEPPPSPVRPPPREYTVEELLCPDDSDDQEENTPKDIVH
TLLPAHDPFATIDDAEDLYFMCRLLFDAPTPPIYQQDRVVRHCSSARTRVMTHKPKDAGE
YRLPYPYADEPLPQHPLPRKRVAQKKQAPQPASLLPLSLPSSTPTPSTSTSTASSSTTAP
NLPTSGAAPSELAPTSSSSNKRNATKKANSTKKGNSTTSIISTSNSASSTSLLAATVAQW
KYTSDSIRYQHLQQHQKRLMFARSPIHAWGVFTMEPIQAHEFVIEYLGVKIRQQVANHRE
AAYEHSGIGSSYLFRVDDDMVVDATVQGNLARYINHSCTPNCGTRIIKIDKTKRIVLYAK
RDIEVGEELSYDYKFPLEDEKIPCHCGSKRCRKTLN
>KMT2_Gma_24148 
MLFQESEEENMYITSKYEPPTDFDTITIHTTNVSTNFGTISPTTNVTTNISKYEPSTDYN
TIDTITTPTANVSVDLDIVTTPITSTPANYGTITPMTEVPEFFLLPEVDIKTCRVLLKPY
CPRSASSESNSSALQKDDHQSNEGPLIYYEPNLTPETLAETNAKVTKNIEHQLRQPKGDP
RINREYALSLNVKRQKHCKSLQVLTYEQDKKAPNRKESTIIISFLDKFMLESQIRENFEE
CGFIQECNIEKHPDYNHNIGIATVTYYGDDDGTALNAAREAVIRFNGKQISGGPPIKVEL
DNDGSKLKSAIDTNISEDQAQKGSHSPSNSHKSTPLANDIDMEIDDIPSPSPPMAPPPAP
PIKIPLDPPPRSLDSINNKFTHSISTKDSTLTTKLLVKDSSKISLKDSVPASKMLSKTFS
TSKVSSKDFDSDIKGSSKDSAKLFSEALDKNEQKQDIQFMNDDKEDGEIDSNTEESTPRN
IKVKGFERNQFDSTWRYPVESRTRLSSSWREYDHIPYDSDRYSLDRRRRNSSRDRPNKSK
YSADRSRSRSRDRSPNGFQNWNRDREGNHSRYHDSYRSRDRDCASSREYESSRRHDRDIA
RSRGRENDQSRDKDNNRSNDRDRDYSYNRNTSERSQMSRNDEKKIKIEKEDDNTDLSSSI
KIEEEEKIGISFSEAFHDLKDLPSFRKRSNLNTKDSKRKQEILAKDQKHLSTHDSKDINR
DSEQKITSKKSITKKSSKSGDNESDGYGTQDTDDKSYGNIRRKNIKQSTKPGKRAERPKI
SDWDYSSSESSSLEDTKKSASNVINPSTFKDEKLNIIDNTDKNNDIELQSIHKKDHKLSS
SSISEVSKKMHNKSSASNVSETVKKIKSSSYNFTNPTLKHRELKNRIFVATPSGSSTKIK
SSRKQKNNLIQGPKSKSTLMPSSKTFSAPETSSSSKNQYVDDTTSDNAKQTSGSNSNSEG
QTEDCDSFFNSEWVERPYLTPEDGITDAFDLDMIKLYLTLQQNNQLDSDGEPIDWVEKEE
YTVRVGDTVYSYKDYAPDPGPHKTGCARTEGYYKIPPEEKRKYVTYGIAGTPYANATAPA
PSPRESRAKRRELHARMATASEDYLQFNPLKSRERELTIAKSSIHHYGLFTLEKIKCGEF
VIEYTGELIRQAVADLRERKYKAEGIDGSYMFRVGDDTIIDATRMGNNARLINHSCEPNC
NAKILNVKGHKKIAIYAKRNIQKNEEITYDYKFPTENFDKIPCHCGASKCRGFLN
>KMT2_Gpe_476947 
MHHHRYVVTKSIDTVKRPQVRLKCQKSPIHAWGVYADQPIAAHTMVIEFVGEIVRQQVAE
ARERQRGIGSRYLFRVDEDTMLDATHKGNMARFINHCCTPNCSVKIMMVHQQKKVMIYAN
RDIEAGEEITYDYKLPSQTEKIPCRCTSKFCKGT
>KMT2_Gpe_544550 
MDSKWSSHTTGRGPRNYKCIYDPELDTQGLRTSSQAQYEYEGDRVITPRDPRQDKQLYER
GFSKHRYVYKRHLLEVNYKFDEHSVGPKPPTTVLASGLSPLMTESQIMTYFSVYGQVSSV
EIVKCVTTGGSLGIAHVSFTSDELNDGHAAACLAVEKGNGRQMGSAEHVKVCFDATGEKL
KLAVADASNTDPKKGTSNHTSTTPQHKSRHDSYHSELNEWDRYDARRYARYSPRDDYYRS
SYNGSSRDYYDDYKYRDERPSSRYHPPPPPPHYARYRPHMDSPHHRPSRWNRSPSMSSHD
SRYKSRSRSRSRSIDRNYYPRWENESEWRHGSNRRKQSDYWDRPPYEEKSTTSTRPILAI
SRKCLPFVRGVLEDLRKLFYYYNCVDIYHDEADWLIVFDSLTIAKKALDATNDQQVMGYK
LYITLRHPSVNNTLDTIEKSTLNIPKEPQTNGHSTVEPPISAHDLFFKQLADVFLKDLKN
RIAGPFIHDYHKTNRSSKKIEIKATVEEELPGTQVIESILNTSKLPRFKKKKAKYTTFPE
ESEEDEEEAEENGKESTLELPQEQPKEQDDAPMFSSSEEGEYHSGMEDEEEEEEQVESNT
EKNRPRRLRDYLSDDSSVDEHDAFLKQLQQEQDDVQMEEMNGLDQDDFVEHDISQRKRKR
ALTKKANKKLKRALSDDDTSEYYDSPKKQKKQTIKKRKTKLARPPLPERIYEVIEEDLSK
YSSIEEEEEEEVVEEIVDQATIEQELLASDSSDSEELTELPEKSNEPPEWDPFNQISDPE
DYWFLRAVFLEKAGISLEEPVTNVIRGGCARAQGYYKIPDAMKATYLPRNKAVIDIPSDT
TRISSRATRVNNRRLVVGMEMQKKTIDSDILKFNQLQSRKKQLRFAKSPIHDWGLYAEEH
IDANDMVIEYVGEMIRQQVAEEREKKYERCGIGSSYLFRVDDDTVIDATKCGNVARFINH
CCAPNCSAKIITVDKQKKIVIYANRDIEPGEEITYDYKFPIEADKIPCLCGSKYCKGTLN
>KMT2_Gpy_15820 
MHNDSGAGRPLTNGRQRTPVKHQTTQEEEESNGGNQSTTLTVVNEICEVNTDNSDNGSDC
LHSLNNRKNLNVVNGVVKVENFNELSSRRRLTGLNGNATFARAGPSRAVNSTPEYNESAG
MSRKDCRKLMPITSHQKSRTKLIHLVEAGLLEEDAEVIFKGCHGTITNQGTIIPSYLLAG
EEVIDASSIKWLSQEYDSPSAFAAAVSTAGRPDKKVSANGWSSIKILSPTRDSWVPLDHY
RQMYELKVENGYDPSQEKFYVNDSSIKMSNLSDIVSRSGTRKIISHSHGFKTYRRNPALN
TKIYSKSEISRRNLRKLSFDSQMDQKQNTDAIGKSEMTLKSRRYHNQFLKSIGRDSFRMG
MPLYVKSSTKSGWDIDEGFDFSRSLLQPIKRSASITLASLENILPLIKKQMLISREDFPV
LPFVLHQTIPVILAKESSLLNSDICFACGTIAKSDQMESEKMIYCGQCGEAYHSFCVLKK
ENNGISPKTSVCTEFWECPKCTVCIRCFKSIAEYSEGSKSLPDQPNTILRCSQCCVTVHL
VCQDKMDPYVEESMEAADGQWVCEKCVSCVECDSNPAMHAAKIAAIDKILNVDDHYMSEC
DFDESESKSKLLKGPWTHGYRLCSFCSNLKEKGNICPICRKLYGDDDYDIPMLQCDTCHE
WIHQECDENMTKEMYDAMDEDESLTYYCPVCLAEANDQSHIMEENGFEFQIHQDLTFKKS
NILSKAYNTSEQSISDDEMKDAFPNSDSAEREAADALISMFQNPCSRQAVTFKFDDSEIP
LIDDSKVQPSDDDPMMIDSSLKVFSNTQESVVLNPIKEPDIRTDSIFDELGVERLVLSPS
HYHTTLKIDSVVQSLCESKKIPSQMNCVLCHMGDELQQSVTPGRLIPFWISKEQKWAHTL
CLIFSKGVKLDVTNGGLTGVQEVIKESAAKKCAKCKNTGASLKCEASWPGSLKSCVTQYW
HYPCIASSPKSFGYRLETQKLILLCDAHHAKTSQELPQKEISPNFNLRRVYVNPEDSSDS
MKIWSKPTEYSWRFSEVIRYGALIIHCLGEFSEDGDSMVDHSVDYPIPIGFRFDRLYVQS
SSGRKFKISCQLIAIDGTFISLQTRKRKYNEGLFDENKVIIKYDCPNSIRYGWKVAVQEE
IRDVSEINRKYELVEYTEKSSLQDVISWLVERFLIREENMGESNAQTKNHFYNFRPDTFF
GLNYPLIIKLIKSLPNYELSFQAMRKLQESRENMKEIIESDDYTSARTEHSSKQTVRQIR
RIGSCCHITILEKENADYDVISEHQELLSNPHGRCESIMNDSSLIQQYTRMKEKQCVSLR
PTWGNKETDKSANDYVGRSTRRRGSSGVLIISDNLIAPTRATSSKSKCPKIPPTDIGVFA
TRAFEKDEMIMEYTGVVLSSAVARRLESKYARKQSQNRYMMWGDINWVIDASRVGGCARY
IREDRQHANTYAKPFTINSKRKIALFALRNIKCNEEITFHYGIEKDVSHIYYA
>KMT2_Gpy_9621 
MSAINGDQSTSNPLTESPSTTSSQAPDYFPVPDIGPTLNVTNSTNTPITSLPPPTLRHTN
PIPQPGEDYKVIYDPALDVNNLVSNRNKPIYRIQGRVGPHETPIVLTDPRLTLTQRKPRR
KQQYLETLASVEFEYDEHSRGPPPPTSVLLSNLSPVTTERQITTMFMTYGEILHTKLETH
PSTGGSLGLARITYGGNDARKAARLAVQEGNNRRIGNNNVMVEFDPDGEELKKAVEEMIN
KQKSSVLNLANENRETTPPLANDDMEIGEAPTPPANPPPPPISPPLPPTPFAPPAAAPIL
TPTEPPPVLSIDSLKIKFAKTSLTNNHSTTKDSSDKIRISTKIKRQEVNNHIIPVKDKSS
ERSLKESRQGSSHRSSTTLTDKKLEIKHSEHKEKEEIKDDEREEGEIDQSHEDDSGHWGD
KYRSPHNTSGRSRSNKEFQENLERHRLSSNRDHDPNITSRGGENDRPRERKERSSSKTHS
HHSSEETINRAGTRVSGSTRDQKDSANHSRSKGRDHNGGNEEQRQKQQKIVNTVKMPSLV
TIPRSGLPFSKVKIEDVKHHFVLYQPEKVSQTEKEWCLFFSSESEARRCVKHMDQKSLLG
FQIRLTFHEGNKLKDSYSTKDNNEHNSIQQHPSSKSSKESHCPHDSHKEKQHDESIKVPQ
LIHQSTRILIGELADVFLKDIKNRVVGKCIYDFLTPRLQIRKQARLARAKSKSEEKQKIS
GGLFKVTQEPDTDASKNDLRNKLQLNEQKVTSYDTEHGNIDQSKKISKNTIVGSEKVVDK
EKRQDLQITNNISQNHPPSRSKLPKFRKRMKPEQKKERPPKGILNGKFSPSRRRPFDFTD
SESGEQDSKNVRDHHSLKEAPSSSEEEGEIHTEDELVPKEHMFPQTKKLPPKLNARAVKQ
QAEKEKKLKQQRLRDYLSTEDDNSDADAFLKEFNKHETQREYDIYVEEARTNLNDIPDAN
GSIENIYPPVKSKKKQSLKLKVHSKRGKFAKDIDFTSSSDSSSEDNQSFTHATSNVNENK
FKDVISPVAMDIENDIDLYLPPNNTRPLDTRRTSQSRRNSLMRENNSMMQIDQPETIKVK
RENVENEDILVPDDSVNVTDNEREISSSEIEDSFDHEKKTLEIKDESSSVEGGISSVEMS
EIDMSESEQIPALSPDQVMDDEDLYFLKEAVELEKAETNSDEEKKKNKIQREYAQYLQQK
KEENTAEGSIRINKTGCARTEGYYVIPDEQKTQYVPGNRLPPNEKSVTSTKITSRTHRAN
NRRLLVGMQQYNQDTSRGEAEDVLVFNQLKGRKKQLKFAKSGIHEWGLFANEKIDANDMV
IEYVGEVIRQSVADHRERRYAQEGVGGSYLFRIDDDTFIDATKKGNIARFINHSCAPNCT
AKVITLEGQKKIAIYAKRDIQVDEEITYDYKFPLEEEKIPCLCGAPTCRGFLN
>KMT2_Gro_1055648 
MNDDKEDGEIDSNTEESTPRNIKVKGFERNPFDPTWRYPVESRTRLSSSWREYDHIQYDS
DRYSLDRRRRNSSRDRPNKSKYSADRSRSRSRDRSPNGFQNWNRDREGNHSRYHDSYRSR
DRDCASSREYESSRRHDRDIARSRGRENDQSRDKDNNRSNDRDRDYSYSRNTSERSQMSR
NDEKKIKIEKEDDNTELNSSIKIEEEEKIGISFSEAFHDLKDLPSFRKRSNLNTKDSKRK
QEILAKDQKHLSTHDSKDINRDSEQKITSKKSITKKSSKSGDNESDGYGTQDTDDKLYGN
IRRKNIKQSTKPGKRAERPKISDWDYSSSESSSLEDTKKSTSNVINPSPFKDEKLNNIDN
TDKNNDIELQSIHKKDQKLSSSSISEASKKMHNKSSASNVSETVKKIKSSSYNFTNPTLK
HRELKNRIFVATPSGSSTKIKSSRKQKNNLIQGPKSKNTLMPSSKTFSAPETSSSSRNQY
VDDTTSDNAKQTSGSNSNSEGQTEDCDSFFNSEWVERPYLTPEDGITDAFDLDMIKLYLT
LQQNNQLDSDGEPIDWVEKEEYTVRVGDYAPDPGPHKTGCARTEGYYKIPPEEKRKYVTY
GIAGTPYANATAPAPSPRESRAKRRELHARMATASEDYLQFNPLKSRERELTIAKSSIHH
YGLFTLEKIKCGEFVIEYTGELIRQAVADLRERKYKAEGIDGSYMFRVGDDTIIDATRMG
NNARLINHSCEPNCNAKILNVKGHKKIAIYAKRNIQKNEEITYDYKFPTENFDKIPCHCG
ASKCRGFLN
>KMT2_Han_106382 
MSTDDDDFLTVETYSEDGKISKTTHVPVQTASISSLPELKPYSAYEGCTPISRNIFLGDD
SDHLPFIPFADDPGFDWAENAEFFTYLAWESRFFDPDQDLIILEAASRLQRAWSITPEQM
DKMTVFPRSLLSQPEQAVQRSLEVRESDHGLGLFTTEPVKEDEFVLEYVGEIIYGSTIDS
RDALARHRTRNYVFGLDTTFAIDATSAGNISRYINHADDANCYSRLLQVNDENRIGIFAI
RDIEPGEEISINYGTQFFQADEAVP
>KMT2_Han_51981 
MALSKGETAAAELSIKFNQLQTRKKHLRFARSPIHDWGLYAMERIARGEMVIEYVGEVIR
AQVADKREKAYERQGIGSSYLFRIDEDLVVDATKKGNLGRLINHSCDPNCTAKIITINGE
KKIVIYAKQDIELGDEITYDYHFPIEQDKIPCLCGSAKCRGYLN
>KMT2_Hca_HCAG_04084 
MSRASAGFADFFPTAPSVLQKKRSSKAAQDRPKGKPKHDDDAQPSNPALAASTAGRPAAP
GAEATRASGNNARGDTNNYSNNHSDTNSNSNITPDESTAVVVAREDVNVTPGDANGVGSS
SSTSTGSSIFSTSNLPQSGLTPSNGIIHPHALTPLTNANSSPSGKIGSPSGQKSNAGTGE
IRPTSRFVDDIKATATTPLQTPPNPRNQARPAGDGPKGYRLTYDPDLERKPLSKEKRRKP
QYQVFGTAENEVPPADPRLAIANYTRGAGCKQKTKYRPAPYILRPWPYDPATSVGPGPPT
QIVVTGYDPLTPLAPISALFSSFGDIAEIKNKTDPNTGRFLGVCSIRYKDSRMFRGGGPL
LAAQAARRAYLECKKEQRIGVRRIMVSLDRDGVVSDRLVERIIGWSQKQQEPPPLVMKEK
SKPEEQNNLPPPTAPKGPSRKSNIPIPEGPRATMMKPPLPSLIEETPILSQIKRDPYIFI
AHCYVPVLSTTIPHLERRLKLFNWKSVRCDKTGYYVIFENSRRGEEETERCYKMCHMTAL
FTYVMNMESQPYGNPNYIRSPSPERVKVELREKAERERLKKEDELDIEEEKKLRAADLDP
SREVLRVLVSELRDKLLEDVKSRIAAPALYDFLDPSRHTAKRQKLGISDPESNVRPAFRI
DTSDDAIIGTPDSRAESLARSRGPFGHSNILSLPRIRKSQGLETANDAFMDERRRRPPRR
KEFRPLYHRLQQLEGEESDDERRTSFTRDTEEQDSRPLSRMSMTSVSENEDEFGYEPVTT
KVDLQQLDLKAIKDATVEELEHTIIDLSPTSKKRKRISEELEARKRQKEDDDLDSAKPDG
QVKPREAESDVEEAAKVIEPVTLTKAKKRRMKKSKKQIFEEREALKLKQLEGTDHVPSKD
DILIEAPTIEEEKLIEVGVGEILEETKPEVEWGVSRDVPRPTVEDDETIILDLDGWQNLI
KDDEDIRFLREALEEYPPSNIGNLSAWAWKQKEIKAINRAGERGPVHTETKINGYYLPNS
TGCARTEGRKRILESEKSKYLPHRIKVQKAREEREALAKADPQAAAAEAARLAAARTISK
STSRSTRVNNRRLIADINAQKQALPMQSGDGDVLRFNQLKKRKKPVRFARSAIHNWGLYA
EENISANDMIIEYVGEKVRQQVADMRERRYLKSGIGSSYLFRIDENTVIDATKRGGIARF
INHSCTPNCTAKIIKVDGSKRIVIYALRDIERDEELTYDYKFEREWDSDDRIPCLCGSTG
CKGFLN
>KMT2_Hcu_683574 
MTRTADGDGGAGPDLAALLARAPLGQGDFRVTYDPALAFKKGRTEVEKSTSGQVLAGKGV
KPGVDPRRKANPRDQSRRSVAERLLPVAFMPGKAGPVPNGASHGAATLGRIPGAPRDVQS
NGRPAFGAMGPPLPPSMHPAGNWKGNPGPLVNGGASTLAPLAPLSTEAAQGRVRVSKKRL
LEEAEKLVVDDLLTAVTRDIKSKVVGGIVKETLGIGAGRGLSENYRPDPNNPLDARSPAP
LPNGPSKKLPAFRKLNPKKTAPPVVNGHKLASPHAAGYNDLVPLVPGGKRHPQNALKRKR
PAKAGPADIAFAKGGIVFDGAIGPPPKKKSASKPRATLSEEQRVEPEPKPVKVKDNLRDA
LDILADDDSDVELEGRLYAAVAGYRSRSRAHARKQAVVALWKTAMNVSTHDALAGKEPIC
TELALFPDMDGDEEDTAFARHLLQTWVEAHERGQPSPLTKVAGAGQDVAEDEFGFQNGLR
QHLTGSARTEGYYQIPPHIKAIYLPKQEPEIKPAASTTATKSTSRTQRNDYRILARGMDP
LRMASGAAVESSDAFKFNQLKTRKKRLKFGKSAIHDWGLFAMEKIEANDIVIEYIGETIR
QKVADHREKYYERMGIGSSYMFRIDDEFVVDATRMGNLARFINHCCDPNCNAKIITVEGQ
KKIVIYARVDINEGEEITYDYKFPIEPDKIPCLCGSANCRGTLN
>KMT2_Hpu_518196 
MDEHVLVSNISPLSTESQIITVLSVYGKVNRVEIIKDPTTGGPLGLARVFFEHGESAKAA
VKNGNGRRVVIADAMKLDFDLSGKHDIKHILFRATIARDALPFIRGAIEELDRLFRPFGL
VDIYHDTYHWYILFDSPHSALEAQQFVHDKNHRVLGYLIELTIPTKHILYQELADIFLKD
IKNRIAGPCIYDFLSPSLVSTTKEPVEKKASRKLSKQRRSSIPKKKIITVQPIKQRSKSY
CEPPLSLNSPSSLDVDVDGDDSDGEKQQQEELRDLMDRKKEESEKHLAKQYPSYDQTVLQ
DMLDRIDDPDQEEELWNRPEPIIDLNKEWDPLYQTKDVEDLEYLQVAIIEKVDPNVNSAH
NALEKLDRNEKRMSQSARTRGYYRIPDSVKATYLPKNKALFEPTPGKPVRPNRVNKRRLL
VNMVMQNKAMIELDILKFNQLRQRKKQLRFSKSPIHDWGLYADEHIDANDMVIEYVGEII
RQQVAEERERRYEQCGIGSSYLFRIDEDTVIDATRKGSLARFINHCCAPNCSAKIITVDK
QKKIVIYANRDIERGEEITYDYKFPIEPDKIPCLCGSKFCKGR
>KMT2_Hpu_699968 
MDSKWSSITTGKGPRNYKCTFDPELDTQGLKKSNQPIYEYEGDNTSLTPRDPRQNATSYE
RNFLKGRYLYKKQLNVVEYRFDEHSVGPKPLTKVLVSRLSPLMTETQIMTFFSVYGEVSS
VEIERCPTTGGSLGIAHVSFSNDFTDEGHAAACLAVEKGNGRKMGAAECVKVCFDPKGDK
LKLAIEDANRPTPSTIPVIDNALKRSAIPSNTPGTPSHRRHDNYASYSNRHEEGEAMYDR
SRNWDRYDSRSYSRSRDDYRYRSYHDDEYNGNNTRYRDERPPRPSYHGSGPPPYPSSRYS
SPRPIDSERPRWSTRSPSISSPDSRYRSRSRSRSRSVTRDGYYMSERSSSNRWENDSEWG
REQRYTRRRAEYWDDRKPREKSLPPASSQSTSSNHPTLVISRKSLPFVRGVLEDLKKMFY
YYSFIDIYHDDENWLIVFDSLAMAKKALAATTDQMVMGYKLLITLRHASIEPTNEVVENN
TESLKITPSVETNGVYTNGNHIEIEETTTSNVLTLALESDQPSTTDNTTSTNTSPLPQPP
SSSPPPPPPPPPPPQIESGPTVQQLLFSQLADIFLKDLKNRIAGPAIHDFSKSTRSKRLE
KENVNSPELKLDHHNDDILTDVKKSQEDIILPSLNKLPRFKKKSLLGKRDYESFLFNNGH
LTASDADVSTSQPPTPAKKQHDEREETPVSATSSSSEEGEYHSGPESVSDTEKLNARGRK
PGKQVENRPRRLRDYLSDEESSADEHVAFLKQLHRQEEEENDNDQSDSEDDFVENDTFES
LNIRKRKRAIKKSVSISKKQKKMLIHSDDDTSEYDSQRYQPNKLKLKKKPNQIRKKKINS
VPPPPLPERVYEIIEEDLSKDSSSGFEEEDEDDEEENELPMMREIIDQAELERSLLASDS
SDSEELAEPTIEQEEHPDWDPFNQVQDPEDFCFLRAALLERVTNKEQGPVTNVIRGGSAR
VRGVYTIPDAVKATYLPRNKAVIELPADAGRISSRATRVNNRRLVVGMEMQKKTIDSDIL
KFNQLQSRKKQLRFAKSPIHDWGLYAEEHIDVNDMVIEYVGEMIRQQVAEEREKQYERCG
IGSSYLFRVDDDTVIDATKCGNVARFINHCCSPNCSAKIITVDKHKKIVIYANRDIEPGE
EITYDYKFPIEADKIPCLCGSKFCKGTLN
>KMT2_Hve_1405482 
MLLPSPQTDIIPRKRAADVMSIKAILDPTGYCFMPAINSPLSPPSPDTCSSTSAQTSSTN
SQLPIKIAINDTPSPPADMDPEPTVKRTFTLEELLALDDSDDDDLAQDGIAHGSLFDPFA
GIDDAEDLHFMCKLLFNTHDEKDADAVHCARTRPTMLRKKNVHGYRLPYPYADEPQPSIQ
QAVTPIRTALADKQPSASSGPATTPPSKRRKTTAAPLPSAPLTTMQWKYTPEGVRYQRLC
QQPKRLMFAKSPIHAWGLFAMEPIRAHEFIIEYLGQKIRQQVANQREEIYEHDGVGSSYL
FRVDDDMVIDATRQGNIARYVNHSCSPNCGTRIIRIDKQKRIVLYAKRDIEVGEELCYDY
KFPLEDSKIPCHCGSRRCRKSLN
>KMT2_Hve_298584 
MEKESLKKSLSTNDQTSGSKKTFQVIYDPELDKQRPRQHRHVIYRSQGDQDDQDLIDPRK
KYPDYGKAMSRGRKKYRTTLIRTSFKYDEHSTGPKPLATVLVSDLTPTTTDAQLATYLSV
YGQVERIDIQKHPATGGSLGIALVGFTDLNMAKLAVAKGNGRQMGPNPSVKIQFDKAGTK
LKMAISAAIDHLDNLEKKSMTQTSTPTVPNASSAAPVSSSASVTDRRDLDQDRHGSLTHP
SSDYYHSRGDYDDDRYRQYYGRSHYDDRYDARYDDRYERARYRSRSGSRGRYSRDMDDPR
YGDYRTSRRDHHRDSHGWRDSYDRKHSRDRRDSHDRRDSQDRRDSRDHRHNGYYDEPSPA
APSELPSLIISQKYLPFGRSMMGELRKLFYPYHFVDLFHDDENWHVVFDSLQRAKKGFVD
LQGRAIWQYQVRMTLRDGLSPPSKPSSAASSPSRYAPSQKDKRPSIEPMATSSPLSRTDS
LPHLPTQPKPPSLPTSASQPPSSPATQPPPAQFLQQNGKHPMTPDHAADGDGDKPEIANL
DLPGQAKQRLVQDLVKVVLQDVRNRVIGPCIYDWLDKALLEKANATQKLKLVDVPVAAAR
VAVATAQDHDAASSAMDEDGQESLADAPPPSTTSQQDHADTSLTTTQTAFASLPTDHPAP
PRLENGLPDYSKLPRFKKRRTTSSPPLKKLSLLGYSSASKRYNDGSSEEGSDIDMRDRSS
SFSANTSRRRHVRKRRRSAMWEEEEDDDSRQDSWDEDASEEGQPSQRRVKREPVGLDYHS
DSMQVQDGRHHDAMDDDGDEDEDSKHLAFLRSLDRQDTDEDASPSTATSPKPEEDLGNEA
NDRILAQADRGRLTSLKKPAKHKPAKKSRKRKPVHSEVADEEVDIMDTTLSPLASGLTNA
IMADAMQVDGHQDDLDKVASNAPEGAQDGNEPMDHDAWEQMLLAPDSEDDDLPTTDPLAS
ALSPTLHQHILDTHPEWDPFAQVQDAEDFEFLRLAILEKLGLGANLPEALSEKVAGGCAR
SRGYYVISDAEKTTYLHKNAALVGDAPAAAAAPPANAPPPSSFASFAASSGAAATAAAAG
EHGGAVQSSRTNRVNNRRLVVGMAMHKAMADSDILKFNQLKGRKKQLRFAKSPIHDWGLF
AEEHIDANDMVIEYVGEVIRQQVAEEREKAYERCGIGSSYLFRVDDDIVIDATKKGSIAR
FINHCCTPNCSAKVITL
>KMT2_JflAD2_471571 
MDLLFFATNHLLKTTTTAKHENVGFNLQPNMPSFYNSSSSCSTVSNNASSEPSPSLLYQG
MPRASTSLSENYTSVEPAAACTDVYFTKTDGSHDNVCFEQHHNRQHRMSVSSLLNDVAPP
SPPEAPNFSAAANGTDVDMTNATLATTSSWENLSVNRSPPLPSPTSPVSVSPPPSQSQNH
HGHQLTPPTPNVRVNLYDLVSSGVLSPNTIVTFRDQTATVTARGTLSPNQDLNYPLPSWL
QTEFETPSAFATAIVKAGRSVKVAVNGWSAVKVCVPVMNGDDSNEDGPGNADATIDVSLD
VLRKRYLNRITKAGAATATSPGAPSNAQEHPRNAWNTVTTAFTLPPKKRKRANTQGSITA
HASNNGASVSDDTDTQDPQEVGEVKRRWKRNHSASMVLDRPSHVIDGVAGLDAGSVKSNH
GLEQDDDTHPRHSRPTPSRQSSGGIGNGKSRSRRNSSPNASSSAHGKRRPSTKARRESTS
EGVSIPGSSGETKGQGDNAKKRAVAQVILASLETALADDVANVTCISKPVHPASITRGVV
VAIHKESPCASSSREMCFACGAFEKLVHDNRSRKSEFAFCNKCGESFHGCCVGIEGSEGS
ENTPAVGWTCPRCVRCVECWRAVVEPPSMLTAGDKERDASAKRVQVHGGDVPIDANKSSP
MQTALKCIKCETTTHLTCEAIKDPDVEKQAKEAEASMEPFTWVCRRCRVCVECGGCHGDD
EETDALATEPSAFVVDGHSQQHRNDPTPSVDRLIKGKPVRSSLKASWSHKYRLCPTCTLL
LHKGNTCPLCRRLYHDDDYDTPMVFCDGCERWVHVACDAVLKDGDYEQLGSEGTRYFCPF
CRDTQTHQTRKVEEKLDCVQEEPSEWQQEELIRPPNRHRGDSFKDLLMAAESLSNGTVVF
PEDDEGVYDRRYSPSSPELSTAYSRSYPTSVDANPHEHDPFAAAYATSELGMPATVTTME
STAAEALLTFLGGGFGLGHAMEISDSPSAVSPVVQVAREEEEAKRAERSDTAKPEGETLP
RSAFRDRTMNDDRRCTLCTERDAPSQDLGRLIPFWSNGHNDTAPIVDANGNGNPPLTWWA
HTECLLWSVGVTEDEDGGLRGVIKVVEMALRNTCKSCGLSGASVACRGGGCDASYHLTCV
MSRASGNDVVAGDGPETVYCAAHKNEQMIDVVEYDETKARRKERKLFVKDNLIAPFLQEL
EQSDDSLVSRATQFPYVFRAGALTVCSLGAYLSAEERAKSDGLDAVCYRVAHDDHNASDE
EIRSIVFPVGYCFERWIPDWRDSAGVTRVKVICEYTVTPETMEDYSDGRHGSNQLEEDEN
GDETKVIVRMDRKEGDGFASAVTSRLRFAWRLTTIEQNHERRDEIWRDTVVDVMSFLFEK
YQYHRWHTDIGGVKMDIDPTGKESQLPFFRSTFASDYHFFELQPAAFCGLDQPCLAWLLS
SMKECQQANAAVRRRQDMILTKDVMSLLFRGGAISSLKRKRTEDAVNVRSCARTAGKYKV
TRRKVRKIGRSLDGASTGLHGGHVGIGIRAQQTFTTVAGQLRHPIDNSQLMANAAMMGKY
RAMKLTERENVVLRPCWGSTGPLENGEAGSCQSGNQPHLSPSFGHNSEYRQQHLHPRRRS
SVGASLFGNGDYFHGSSSASSSSFSAHASAPSSPLLPRQSQHPLSIMYNPTCPTSFSLCV
ARSFEKDDMILEYIGEVIGERVAEMRKRIYAKRSKDCYMMHGSDDWVIDASRIGMKAKFI
GHERVNHISTTNHLPLQASTYARVVFIDNAPRIIFHASRHLEPDDELTFNYEVSSEEECV
QSGER
>KMT2_JflAD2_476322 
ERRLYNYESQPCLIISRSCLPFLRDVLEELRKHFTAFECRDVYHDTEDWYIVFASLSQAR
KAYTATDKTNLLGYKMIITLSSTTNGTGAESASRPRASVSATVAGGVAAETAVRHGRGDG
CYYRVFIVATAEELELAEVFLKDIKSRVSKKDRPVGTEGKGGDVVKEEEQTAVKVEGAEN
TAQDDNKVLRGFEKGLDGKNEGEDREADQVKTVDGKQEIAASMIMESKSQHDKTSDAAVP
TKESEQNDIVMAEPTALTISKLPRFKKRTSQIKQEEHDRSRERERDSDRRLRYESDDLRH
YRDRDGGSRKERLYDYSDSDSYDDRDRDRDRDREQRRARNKRQNGHAKPKIKKEEPAAVE
RVEESSAEEGEISTSDDEANPNAPPPLASPPRSPVQEPPPMLHPPTPPRPPIDKRRKQRQ
PRLRDYLSEEDNEDDDHDDFLRELHRQDERDDEEVKDNFIVADDYDDDEGDREESNASHA
EDGDDDKPRHRKGRGAKRRSSDSEPDSRGKKRPRKKSTGSKASRRNIDFTSSEGSGHSES
DTEPELAPEMTILDGGDSGSEYEEYKPRRRGASAQAKKNRLVPPQPGVKKGRGASEKVSR
KPRAEFGSNSETEDHFRPTKELGHSSVDEEDGVIGLKREELVVAKTEEETEEEIATPASE
ESSDIDTPSDIEMKDCDPFELVEDDEDFQYLKMAIEERAQAQAQAQAQAQSENGSGVMDD
MASLYGDNHIVVRRGGNDNLFVEDMTPSPHKTGCARTEGYYPIPDSVKATYLPKNKAVFN
GGSNNVIKSSSVTSRMNRVNNRRLLVGMDLHKRTTATDSDILKFNQLKSRKKQLRFAKSP
IHDWGLFAQERIDANDMVIEYVGEVIRQKVADHREKRYERAGVGSSYLFRVDDDTVIDAT
KMGNIARTLLLCLDIITVDKQKKIVIYANRDIDKDEEITYDYKFPIEADKIPCLDGTFGL
VAGLYTW
>KMT2_Kal_167881 
MSAGGYRFIDASSPANASDPKGIDGSINTSRNNPSLKILVANTWQNLSSGSGSGHKPFQS
NASYMSTPQSLTSPITRHDSSCVSAITGAGCKSNILVKNGRDPRSSTHGRSWREKQQDAL
GLWFLRTPLFEHDSCSTRSPSKCVIVVSDMTPLVTSERLRTHFMTYGAVGTIRLGYDPST
GMSMGIARVEFVLSPSAPHPRLAAADAIRQGQMVQAGDLPATVALDLGGHFDELQQAFLR
RARELSRHNSGDGDGDSASAGAGVDSIAAWSAPQRPASPSPGVDNGDMSFSRRSHPGISA
IRVPRSSISFSQNTESDVMRHFERFRPTGIVRDGGYWYVLFNSDRDAHRCQRLSDKQRFA
GHPIDVDIYEPADRTRLAELDALSTRQLSQQQQLPPLSLSLPRPQAPVVPGQRAATGLDL
EISSSSTPSLGPSRSQGLEARMFEESDPELHELTHELLLRELSGAFLQDLQRQRLHALIS
DFLRTPKTHTAIGGSGRPTEVRGAICKQQPVDTASMLKRMARKSALSSEMTKPITAVLAE
LPSFRRGANGKTSSLSHKAESAKEAGRERTPKRALPRGRSMDSNESASASNSAFSDGDDS
DAPFEGSRNTMRRRLVSKGTTKPPNIVRGLGSSDAEPHKISSATARQPTRRHALDSDGSA
FGDYSSDEDEARAQDDDGDDNANDNYNEDMGDLAIVPQRRGKKRALESKQPKKVVPQKRA
RRVSQMPVVESSQPGTPLAGLLGMQTQTRIDEDMAPDVPVHSTGSARTEGYYPINSKMKG
VYLPQLHSQLHWAASFFGGTDAAVASRLRGFAEKSKGASSNGRGVGASGASADGTARSTR
GGGSSMSEASLYYSLSHASMGSSSRTHRATNRKLRAEFSMGIRSMGEGSSGAAGGNVPGG
SSGLAGDGSTGSSGSIVGSGGDGGSDLLRFNQLESRTKRLRFSKSAIHDWGLFASEPIFQ
GEFVIEYIGERIRAQLADLREEHYEREGIGSSYLFRVDDETVVDATKCGNVARFVNHSCE
PNCIAKTIVADGTKRIVIYASHDIQVGEEVTYDYKFPPEEDKIPCLCGAANCRGYLN
>KMT2_Kma_I203_03310 
MAPPPHLPPRPSSSSFSNGPAFSAPSGPRVPPTGPKALRVKQSPSGPAEGLNPRHDKISF
AFPQSQSSVMSQNGVSSSDAIAGPSRARLNSLEIKPSISSSPINGISTPRTNGIGESSRY
TSSPTSGINSPKPPFLINIPSGLAPNRKPSSTPSLSQFPSSTSIASSSSNNISELPKRPP
TSPKKRHNKSLAGGQHISEEDNSYRANFLPTDEHSRAKVSISFGGVGVNNGMIKRPRPPH
MDFEKSSPAGTPPPPPPPPPPPPDGRPPTPPLPPGSGPPSPPPLLEEVEEGKEDFRPPTP
PPDDYQLPPPPPSPPTQAPPPPPSAPRSFFSSPSSRIHSSSSVPPPPPPPSSNDRPPSPP
PVEPSSPPPPPPPAPPSPGPMSSNAPPSFHFRDLSIRPKSPSGEAGAESDDEDVNMEPEE
SAQIAPPPPRTPTPPYVPPPYIPPACVKPRPGIGSFLNVKGKERYDGVENGQAVEVFDPR
AKISREQLNKGRGTRKCRTAFYEVDYEWDDYSTGPKPPPPPAAVLITGLSPLTTTDQISK
FLRPHGRIKDIDAKMDTKSGMQLGICWVKFDGPPHGRTGTAHDVACQVVRICDGQRISLN
TDEKIKVVLDGRGLRTQQAIKDEMARRYPPKPKIVPKPAIPVSTPSLIPPTAAGTSTPSS
AGAQTPRADSSISRIIPSIPKPLTGSLPSRPYIRPPPTQPANFQNSLPSRPGSLPSRPLP
PPHSTMLPSRPLGLPARPETVQHLASSFTAAPFSRHTTSADYDRSKRYDQSDSYTPSTRR
APSRSRSRTPYSDYSSDFTSDSEDDHARPAYRSRDRSPYGRRRVNGRGAPQPTKEDEKAM
ERMKEDLLKNGMAHVFIDSKALPPEREYENLLKDHFKAFKPSQILYNHSGWYILFSDNTA
AYRAQRVLDTTAIGGHRLTLVVKAPPTANKKAEDERPAVTAVGEANVEKGTWKYLTITKK
NRPAPTATPTGPKADRLKEVQKIRSRMIESDESSDEEEDIPLIKPRKRVPSFSSASSLSD
DELLASRKPAKSAVEKDEMAMDIDEDSISPAPPLPADKGSIGEMKKEKTEEEETPIAKGK
KRPAKAKITKKSKKARLDSPVTTIDEPIVEILPPPEPEVAEITLDQEPSAGGEGEVKVAK
KTGGKKKGPKSDFEKFIGSSIVDEEDAYWLGRALAAAKEGVEPTFADDAKAEEEVLLDTA
HPLHHTSGSWRAEGHKKVAPASKSTYLPQRNKATTAAAEDSSSSLAGAGITTGRTARLAG
RDQNRQTQSSSINVTDSELFAFNQLRIRKKQLRFARSAIEGYGLYAMEMIHQGEMVCEYV
GELCRAAIADVREQKYLKQGIGSSYLFRIDNDVVCDATFRGSVSRLINHSCDPSANAKII
KVNGQSKIVIYAERTLYPGEEILYDYKFPLESDPALRVPCLCGAATCRGWLN
>KMT2_Lco_6430 
MDRSSSPTPSNQDAVNAKSSSFDKLPQNYRLVYDPELDQSAIKGAHPIRRYENEVTSGTP
RDPRASVLGYGKTTSRGSRKYRSKLKKIEYTTTTTATATTTTTATNSHRSTSSERSHTQQ
AATAAATVIVSNLSPLTTESQVATYFSIYGQVVFVEIEKCATTGGSLGIAKVIFATEHGS
SSARQAVDKGNGRKMGASGPVRVELDPSGEKLKAAVARTQSKTSDKDVGEPRSSSSSSSS
VRPSSTALIDSQNHHEEGEVLEDEAPRWSSSRHDKRPSSSSSSYHHHHHHRMPPRDYRYD
DREDRHSRGYPPPPPPPMYMSSSRYPPRPPPPPRHIEADRYGPPRRPPGRWNRDAHSPSP
GPRFRSRSRSRSRSMSREPPPPPPPPGYYLPPHDRPSSRWGGDPDWERDRQRRRSEYRTP
SDDRRRDDYRRSSGNVEHQPSLIISRKCLPFMRGVLEDLRKLFYYYNCVDIYHDADDWFV
VFDSVSAAKRAMTAVNGQQVMGHTLAITLHDPKATPSSASTSSTNHTPARDQPPSSVTEP
SLASDHKQPSPTKEPARDLPISEQAKQLLLQQLTDVFLKDLKNRVVGPAITDFQAKRAAA
AHQQANMTSSSGPSTTIATTTSTTTDTADTVVANEMKSEEGVEAALPSLSKLPRFKKRTT
TTAAANESDKPSLGIVKKEERPRRLRDYLSDMSDEAPSPAPVEQHTTATTDDDDYEQHLP
TSAVAMDEDEEEEEEEEEEEEMVVKRPSHKRRIDVFEEDEEESEPEIKAKPRAKPRRLRD
YLSDDESEEVDHDHHAAFLQQLQRSQHDEEEESDEDVSEQKVIVAEKDGDEDRDVDVAGT
PDSLEEEITQALLSNNNKQNKKRARVEEEEEYESEEEIMIPLPKLKRRKRPGRPKKTTTD
KAAAIAAAASAATALTKTPEEIEEEKRAEEEAERKREQAQRDKEEYERQLLATDESDLEE
LGTPEDNGGSVPPLPQWDPFQQVQDSEDYEFLRLAILEKVAPQEAADAIAIMEKEKSGNN
VPAGCARARGYYVIPESEKATYLPRNKAVFDNTSSNTPTSGRMTSRTNRVNNRRLVAGMD
MHKKSMVDSDILKFNQLKNRKKQLRFAKSPIHDWGLFAEEHIDANDMVIEYVGEMIRQQV
AEEREKRYERCGIGSSYLFRVDDDTVIDATKKGNIARFINHCCSPNCSAKIITVDKQKKI
VIYANRDIEPGEEITYDYKFPIEADKIPCLCGSKFCKGTLN
>KMT2_Lra_10650 
MDRSRCDSNNSQCAFIGTNAKAFFYIRSSPAPSNQDAVNTKSSSFDKSLQNYRLVYDPEL
DQSPNKQRSHPVKRFESEATSVTPRDPRASVLGYGKTTSRGSRKYRNKLKKIDYTTTTST
SINNHRSTSSDRSHTQQQQAAATVIVSNLSPLTTESQVATYFSIYGQVVFVEIEKCATTG
GSLGIAKVIFAAEHGSSSARQAVDKGNGRKMGASGPVRVELDPTGEKLKAAVARTQSKTS
DKDIGERSSSSARPSSSSAFIDNQNHHEEGEVLEDEVPRWSSRHDKGPPPSSSHYHHHHH
HHRMPPRDYRYDDREDRHSRGYPPPPSSRNMSSQGPPPPMYMSSSSRYPSRPPPPPRHME
SDRYGPPRRPPARWSRDAHSPSPGPPYRSRSRSRSRSMSREPPPPPGYYPPHDRSSSRWG
GDPDWERDRQRRRSEYRAPSDDRRRDDYRRSSGNVEHQPSLVISRKCLPFMRGVLEDLRK
LFYYYNCVDIYHDADDWFVVFDSVSAAKRAMSAANGQQLMGHTLTITLHDPKATPSSTST
SSSTSSSNHTPAREHPAASSTVTEPSLASEQKQPSPTTKEPARDIPITEQAKQLLLQQLA
DVFLKDLKNRVVGPAITDFQAKSAAAAHQQANMISSAPTATTMSTTTDTTDTTVTNEMKS
EEGVETALPSLSKLPRFKKRTTTSNNESDKTSLGIVKKEERPRRLRDYLSDMSDEAPSPA
PVEQHSVTDDDDEHPILTSETAMDEDEDEDMIVKRPSYKRRIDVFEEEEEDEESEPEIKA
KPRAKPRRLRDYLSDDESEEVDQDHHAAFLQQLQRSQHEESDEDISEQKVVVAEKDGDED
RDVDVAGTPDSLEEEITQALLSNNNNKQAKKRARVEEEFDESEEEIMIPLPKMKRRKRPG
RPKKTTHDKAAIAASAASAAALIKTPEEIEQEKRAEEEAERKREQAQRDKEEHERQLLAT
DESDLEELGTPEDNGGSVPPLPQWDPFQQVQDSEDYKFLRLAILEKVAPEEAANAIAMME
KEQAGNNVPAGCARARGYYVIPESEKATYLPRNKAVFDNSSSNTPTSGRMTSRTNRVNNR
RLVAGMDMHKKSMVDSDILKFNQLKNRKKQLRFAKSPIHDWGLFAEERIDANDMVIEYVG
EMIRQQVAEEREKRYERCGIGSSYLFRVDDDTVIDATKKGNIARFINHCCSPNCSAKIIT
VDKQKKIVIYANRDIEPGEEITYDYKFPIEADKIPCLCGSKFCKGTLN
>KMT2_Ltr_112286 
MSLLDSAQSLPSNNSSSTITDSTNPAHNDSTDSTTSADQDTASGSHQTPIPSVTSPSVSA
PAPASASLLTESHVTSSISSSPGLLINSSASTSSTIVSSAVDAALSSIRPTIASLEDSSA
SLRTFRVLYDPFLDASKSKNTTVLCRYQDDLTEEDKKDPQDPRRTAANYSYLISKTRRAF
KGTLAPVRLERDSNSVVHHGVLVSHLSFSTTTLDLEILFAGCGDILDILIERHPVTGVGL
GFGRVVFAGPEAEAAVKKAVETLHGKQMDRGPLKVISDGSGSKFRKAKANVAARIEAAKA
KAALAAESSHDRDIYTNDDDMEIDDASTPPPSNMLSPSSSLPSASSSTGSLPVSSSTTSN
APTPTTTIALPLTPSTTPSSKANQQQASGTTPKRVPIPLPPNPRTRVIPLPPKPVPKEDG
EIEDGSNRTKTTLSNSTNSTPRVPLPTPRRDWEKTLDLGHSLSLENYRVPPKSREMDPYR
ASPVPPLLMSPGAIGRPERMKQGGIVPGFHPREDFYDRRGSYFDDMQFPPDRYERYPGRR
RPSRSRSRSWSRSRSRERSSSPAWGLEAKLHGLGMRRGRGIHAEKRVPAAENDYSGWQKD
LACLIISRDCLPFHRITVENMKQEFDKFGPERIERHGENWYIRFVSLEQARKCHVVLNEK
PLLGQRITITLHVPGDDNLPPELLPRKVNAREPGHRRLSDTGRKPNLGGGVSRVKAPTKE
ESLVRWASDMIMKELFQVFLKDLGSRVIGPTIYDFLNPAIRKAKELERAHTQEQDKDLDS
FKGPEGSQLQQDASVGMDEPASGKHISLKPSEQGSSRLSLDAPRHDPKLSIKDAHQLAHP
EVLPKLPSFKKRTQTDPNAGHKPRMETDAKRSKKKKRSKDITGRRSRSQNRSHSRSRSSR
SRSRSGSRIRYRSRSRSISRSPTPLRSRRNYKTHGRSRSSSRSNSRSRSRGRPSTRYVDS
ESETERHKSGNKKFERSRHYSSGARSASSQDEDRGPMNSRRLQKKGGKSSRHLSKKGNQM
GNKKQPSLRDYLSSSDDGRRADDFLTEFHQRQPQGESSDDYMDEDLLP
>KMT2_Ltr_308252 
MKFNQLKVRKKQLRFAKSPIHDWGLFAMEKVDANDMVIEYIGEVIRQKVADHREKRYERM
GIGSSYLFRVDDDTVIDATKMGNIARFINHCCTPNCNAKIITVDGQKKIVIYAKRDIEEG
EEITYDYKFPIEADKIPCLCGSRGCRGTLN
>KMT2_Maf_857778 
MDPKCITINGKMDSRNKQCIYDPQLDTLDLKKTSSQPIYKYQEEENNIPPQDPRIDKEHY
ARNFIFNPNKRFVYKNKFKRVQFKFDEFSVGPKPATSVLVSRLSPLMTETQIETFFSVYG
QVKSVNIQKDPTTNGSLGIAIVTFVTDEFYDGHQSACLAVEKGNRRRIGTTGESIKVCFD
PTGKELELAIKNLSKPSLSTEVESSTVTTTSATAVHPMDSTSPAKRQPSFSSSSSTPSHR
YDGSGTPNGHASKNGSSKHDYYYDRYDRYDKYDRYHKYDRYDSRYDGKYYRHEDRKRGRS
PSHTRRYDDYDRPYSSPRHYPHNHDYHSTTAGGSRSHHHYDAYDRKSYFYSYGNVKYASP
RHSPDYQHPRSKYNERSPSRDSYDSRRVSRSSSKRYSYEEERTNGHWLPSTSTAMAMSSS
APLSEKFTLAIPKRCLPFGEHVLGELKRLYHYYSFIDILHDDSDWSIVFDSFTSAKRAYE
ATIGQRLLGYTLVIQLRDHKHTIDDTAHNNTLKKEPPSSIDTTLNTMKLNGNSQLMTPSP
TLARSTPPERQPLPLTAAQLLCDALADVFVKDIKNRVVNPFVHDFLKSDKIQELKNHLKQ
QQAEALIKKEEEQQQLQQYVLAKQEKAVKAEEEEAAAAAAAPTLLKSETNSMNGTTVKLP
NFKKRQNSTTFFSSSSDSEEGEYHSGEEEQQRELEREEQLKRLKSSSSNNSGSSSYNIPN
TKENTTTSTATLALEKQPSRPRRLRDYLSDSEGEDDISHEIFLKRLHERKPDIADVSEAS
EDELDDLDDFVEHDDVIRTVRKKRKRNLSSTPKKASPSKKSKRSNSVEEDDMETPKKRSR
KSKQKKPSTPLPDRLVEILAEEDAFNDTSSTNGTVTITEDEYDSHMEEYHSTHMLEEEKE
KEEEEEEEEEEEEEEEEEEPLTKEEIEKLLLASDDDSEIDDDEELLTEPPEWDPFNQLKD
PEEFFFLRAALLERAGITPQEPIIQHVKGGCARARCMEPIPDDVKATYLPKNKAVIDILH
TDPSSPNNINRISSRATRVNNRRLAIGMEMQKKTIDSDILKFNQLQSRKKQLRFAKSPIH
DWGLFAEEHIDANDMVIEYVGEIIRQQVAEEREKKYERCGIGSSYLFRVDDDTVIDATKC
GNVARFINHCCAPNCSAKIITVKQEKKIVIYANRDIEPGEEITYDYKFPIEADKIPCLCG
SKFCKGTLN
>KMT2_Mam_4892 
MDSKWSTNSTAKGPRNYRVTYDPELDTQGLKTSSQPTYEYQATDPTSLTIAPRDPRQDKL
FYERNFLKGRYHYRKQFHVVEYKFDKNSYGPKPATKVLVSRLSPLMTETQIMTYFSVYGQ
VKSVDIEKDPTTGGSFGIAYVSFASDGITDGHASACLAVEKGNGRKMGVAESVKVCFDPT
GEQLRLAIEDFNRPAPSPKLEPVRSMPTAVATASTAATAAPNSPLHRSSSRYDSYHGHHH
DRRYPDDLDSDWDRYDSRRYSRSRDDYHRSSSRYYDDYRYREERPSSRYGGSGYSRYSSP
RRLDSPDHHSRHRSRWDSPGMDSPDSRFRSRSRSRSRSLDRRDSYYRYDDDYYSKGESRR
RSEYWDEHYSRKQAPVSSSSQSRPILVISKNCLPFVRGALEDLKKIYYYYYNCIDIYHDD
SDWLIVFDSLTIAKKALEATNDQQQVLGHKLLLTLRYPSVPAAVKSASQDLPVAASNGSM
ETSVDKTSIHQTNTNIMSTAYDTNGAVSEATAEHPTAETATTTTTTDVVLEPLPVPAKPL
TVEEILFKELADVFLKDLKNRVAGPSIHDFYKSAKALRLEKEAAAAAAAAAVSLVESPGN
QSNDAESSKNMNGHNSNQTSTSQADIIGSLLPSMKITKLPKFKKKQKPLPKRDYESFLYD
ELEQSTSSTPFATTHSHSQGQASTSASTHIKQGSPGADTPVFSTSSSSEEGEYHSGLEES
GSDTAMVDTKDDASTGESSGVVKPKKMIKPRSLRDYISDEESDVEHDAFLKKLHQQEDEF
NDTDTDEDDFVENDYMQEIRKRKRVGQKKSSLKKKRQHSDDDTSDYDSSFRLKLKQKTKQ
VRKKKKKGDLVAPPLPDRIYEVIEEDLSKDSSSGQDEDDYEEAYEAEEEEDEDVIQDTKI
VINQEELEKSLLAPEESDSEELAEPQTTDNDPPEWDPFNQIKEPEDYCFLRAALLERAGI
PPKEEINEHIKGGCARVRGVYTIPDSMKATYLPKNKAVIDVPADTGRISSRATRVNNRRL
VVGMEMQKKTIDSDILKFNQLQSRKKQLRFAKSPIHDWGLYAEEHIDVNDMVIEYVGEVI
RQQVAEEREKQYERCGIGSSYLFRVDDDTVIDATKCGNVARFINHCCAPNCSAKIITVDK
QKKIVIYANRDIEPGEEITYDYKFPIEADKIPCLCGSKFCKGTLN
>KMT2_Mci_12174 
MHEKAHQQCSISGTSSLFRMGYATMIDSTKKGSIARSIYHCCMYVGRFSFSFMSKCTAEL
MVVCKQKEIVIYAIQVIDPNEEITYN
>KMT2_Mci_403 
MHEKAHQQCSISGTSSLFRMGYATMIDSTKKGSIARSIYHCCMYVGRFSFSFMSKCTAEL
MVVCKQKEIVIYAIQVIDPNEEITYN
>KMT2_Mci_8373 
MDSKWSTNSTARGPRNYRVTYDPELDTQGLDTSSQPTYEYQVTDPTLAIAPRDPRQGRVF
YERNFLKGRYHYRKQFHVVEYKFDKNSYGPKPATKVLVSRLSPLMTETQIMTYFSVYGQV
KSVDIEKDPTTGGSFGIAYVSFASDGITDGHASACLAVEKGNGRKMGVAESVKVCFDPTG
WCTDISFLDSTLLI
>KMT2_Mci_8374 
MQKKTIDSDILKFNQLQSRKKQLRFAKSPIHDWGLYAEEHIDVNDMVIEYVGEVIRQQVA
EEREKQYERCGIGSSYLFRVDDDTVIDATKCGNVARFINHCCAPNCSAKIITVDKQKKIV
IYANRDIEPGEEITYDYKFPIEADKIPCLCGSKFCKGT
>KMT2_Mel_78203 
MPSKLLQEAHADVRVYTSRSFKPDEVIMEYTGEVVHPSIAVRRQESYQSQGRSCYMMWCE
FQDAVIDATMQGGLARYIRNEHRHPRKQDNPQQERTVYARTISGPGLQGPKVVICAAGPL
EPGTELILRYC
>KMT2_Mel_798586 
MLLSQMSKQRDSTSIVHHGVLISHLAFSTTALDLEILFAGCGNILDIIIERHPATGTGLG
FGRVVFAGPDAEAAVKKAVDTLHGKEMERGPLKVISDVGGTKFRKAKANVAARIEAAKAK
AALAAESNHDQDNYTNDDDMEIDDASTPPPSGILSPTATLPSAGSTGSLPAFASTVPGAQ
ANQTATSSPSIPSSSSASKPNQSSNSGTSASSTRRIPHPLPPTPRTRIPLPPIPRPELHQ
VRGNKPLHKEDGEVEDATGRVKPPGTSAAPAATTVTTRTAPSASRREWEKGADPHGPPND
GYRTLPKARDIDTYRPGMAPPMLLSAGSMSRSDWLGPGSLASGPLPRDEFYDRYFDDMPF
PLDRYDRYPGRRRSSRSRSRSWSRSRSRDRSPSPPMWGMDPGHHSRRGRMHNEKRGSAFE
DDNSGWQRDLACLIINRDCLPFHRISIEDMKREFDKFGPERVVRHGENWYIRFVSLAQAR
RCHVVLDQKPLLGQKITILLHEPGDDKLPPELLPRRDSMKEQGHRRSSDMGRKSSVSSSG
NSRAKAPSKEESLVRWASDMITRELFQVFLKDLGNRVIGPTIYDFLDPVTRKAREAERAL
TRAQDLIQDKEAKELPSEETSFGTHGASAEFGMDATVNGEATATVTASVSVDKASGSSKA
GSSASTKPKSDLVRPPVKALDRDLQQLPRPDAIPKLPSFKKRTQTDSPVARKPRSDKDKK
RPSKLKQKRHTGSRNHSYSRSRSRSRSRSRSGTRHRHRSRSVSGSPSRQRHAFKSQGRSP
RSMSRSRSRSHTPTGSPSRGRTAFRYRESESDADRIKAGAWKPRGARSTSSQDDDRGPNQ
RRLQKKQDRHARPGHKKASHNSNRKRSPRLRDYLSSSDDGQVADDFLTEFHQRQPQGDSS
DEDDEDEDNEFVVDDEAEVERMEDDDEEVTENDEMAVAAGRESGADQDEDETGPSRSSLK
RKRAHERALAKEAELKKKMVTSHARRSPRRFLRLYLRSCRLKRPSRPHVWKKSVRMQSSR
MLLRVQIALPHQLDAISRIPPPNTRILTLSVVPSQTRIRTRTRPTLTSTSLSSLGRQKVA
WWHLRRMHYPWTSTTATRRISSSCEPHWSWSAREQLRRSRADATEACLTTALAIWATGRV
NFGTLRRHWRFRKAPAWIRNRLPIELDLRVPKAFTKFRRWPRRSTCPIAIRHRSTRHPPG
FRPV
>KMT2_Mel_81374 
MNRVNNRRMLVGMATDSDIMKFNQLKVRKKQLRFAKSPIHDWGLFAMEKVDANDMVIEYI
GEVIRQKVADHREKRYERMGIGSSYLFRVDDDTVIDATKMGNIARFINHCCTPNCNAKII
TVDGQKKIVIYAKRDIEEGEEITYDYKFPIEADKIPCLCGSRGCRGTLN
>KMT2_Men_1985 N-methyltransferase, H3 lysine-4 specific
SECVDIGLQKDQCKFVQSNCDGFNLIYLELYYCSNYWRPISVAILISCLLLLFGAISVVA
SDFFCPNLQTISSKLQLSESMAGVTILAFGNGSPDLFSTFSALDSNAGSLAIGELIGAAF
FIVAVVSGCMGIIKPFQSQKITFMRDASYLTGAIMIISWIVYHQRITWYHSALLILYYLS
YVCVVLVSAYNNGKNDDFTDIKLKTEQMTPTININESTQLLYQGDDGSLKLSIPTKGFSD
QPNNKSDYNIQNHLGHIIRPTSPNSARTSLNFDSTIPRSTSTNGSIISSKAYRRPMTPRI
GIRTSVFGAIEFQEQVNNIRRANSSLSLLPINKRYRQNSMPSSTWQMAPGTQHIPIPYVN
RSQQQHLYRHCQPNENFGRVGLGRPRAFTMTDRLLTIAGQSTMSPPVINLPAVIAVPDTQ
DYFTYLSSHQQSHFIYVQASSPPPSNTHLETPEITIPEIRLAPPNNDDRTSSPDYITEQR
NNLHYGASQSSRGASTHSLAPPSALSENDDSSFFSARQSFQLSPSNSFDHQSQLLSAVMN
NVQLDEVIASADDAHTPITTDTFQQLNIPNENHGIVDHYRNNSECSFNSKHFIPKSKLRC
ILDEVAQLMFPTLQGWGEKSLFSKINSVAAAPLVILFTLTLPVAEIDQIKVDDVEVVVDD
LENEEEEVVVVTNSNADSTLRINKYLSVPAETLENDIIATGKVVVDDVDTKQGWNKYLLV
VQSIVSTTFIFGVFVVNEVIPFSMIILGVLLGVLFSLFIIKSTKSDEPPSWFWIFSFIGF
FVALNWIFLLANEVVGLLQALGEIFSISDAIMGLTVFALGNSIGDFVANTAIAKMGFPTM
AISACYAGPLLNMVLGIGISSFYQIWKSGHAYELDIAPTIMVSSMGLLIVSSNITGKGPR
NYKCIYDPELDTQGLKTSNQPIYEYEGENTSLTSTPRDPRQNAEIYEKNFAKGRFLFKKQ
FYLIEYKFDEHSVGPKPLTKVLASRLSPLMTEAQIMTFFSVYGQVSHVEIERCPTTGGSL
GIAHVSFSADFTDEGHIAACLAVEKGNGRKMGAAECVKVCFDPTGEKLKMAIEDFNRPPS
SSTLSIVDKRLSINSRSSTTPSTPSHKRHDSYHHSYRNRHEDGEVMDWDRYDSRGYSRSS
RDDYRSSYRSYYDDEYRYRDERPPRPSYHGSGPPPYSSSRYSSPRPDYSEPSRPPRSSRW
NNRSPSMSSHDSRYRSRSRSRSRSINRDSYYMPERSSSSRWDNEPDWGRDRYSSSSGSRR
RVDYWDERRKSQEGVKRPIRPILVISRKCLPFVRGVLEDLKKLFYYYNFIDIYHDEEDWL
IVFDSLSIAKRALAATADQILMGYKLIITLRYPSEEQPPVAQVNETAESKSTMIDQNKLE
TANNMSYTNGSTEHNDKNNTPITTPNTNISNELITNGTSTSPIHTTLDKKVEPFTAQQLL
FEQLTDIFLKDLKNRIAGPAIHDFLKSSRAKRSEKEMSTMKSPSVERMLDSNRGNDNKME
VDVKKSQEKIIESILPSLSQLPRFKKKKHPIGKRGYESFLYDDYNNNNSSSEDVSIQRSS
SATSGIPKIKNESNDVREETPVSATSSSSEEGEYHSGPESVSDNEKPVAVRRRKPGRTKK
QVENRPRRLRDYLSDEESSADEHDAFLKQLHRQEEEEMGANLTDSEDDFVENDSFEDLGS
KKRKRPIKKSSSPSIKKQKKTLLQSDDDTSEYDSQPSKLKTKQKQARKKKSLPPPPPLPE
RVYEVIEEDLSKDTSSGFEDDDDEEDDDGDLGIPRLKETVDQAEVERRLLEPDESDSEEL
AEPPFEKDEPSEWDPFNQIQDPEDFCFLRAALLERAEKKEQGPVTNVIKGGCARVRGVYS
IPDAVKATYLPRNKAVIELPADAGRISSRATRVNNRRLVVGMEMQKKTIDSDILKFNQLQ
SRKKQLRFAKSPIHDWGLYAEEHIDVNDMVIEYVGEMIRQQVAEEREKKYERCGIGSSYL
FRVDDDTVIDATKCGNVARFINHCCAPNCSAKIITVDKHKKIVIYANRDIEPGEEITYDY
KFPIEVDKIPCLCGSKFCKGTFDPSINGFGANLASIYARKLDVINRGFSGYNTDWALPIL
KQLLPTVKQQKEQACSIPLMTIFFGANDASLSFNPQHVPLDRYKSNTKAMIDLVYNPESP
FYNPKMRIILITPPPVNEIQWSKRCEEQGEKLNRTNESARRYADCITEIGRETNVVVADI
WTEIMDKIDQENKDLSDFFLDGLHLNSNGYQVLYNRLISIISEKFPEIHPDTVMYEIPYW
RDLLAATKNYADLLQFPLLKTKPTGN
>KMT2_Men_8636 N-methyltransferase, H3 lysine-4 specific
MIPRSFLLVLLLFPLIASASFLVPISVSLSKHHKSCSDIETHADQCAFVTSACHGFSGVF
LKFYYCSSLWRPLTVTIMLSGLLLLFGAVSVVAADFFCPNLQTISSRLQLSESMAGVTVL
AFGNGSPDLFSTFTAMNSGSGSLAIGELIGAAFFIVSVVSGCMGIIRPFRSKRITFMRDA
SFLTGAIMILTWIVYHQRICWYHGVILIGYYITYVAVVVLGAYRFPGAETPALPEPKSVV
MEHCNTEELLTETSRLLRSSPSANGPLRLDIPVHGFNSQEHFGHIIRPVSPNSSHLSRRS
SLHISDSYFPRTTSTNGSISSRLYRHAMSPRVGIRTSLFSAIEFQEQVASIKRANSTHIY
NTTTAGTTRDNLASELRQRHTQASVPCISARRQESADHLLTTAHNYINHQNNRATTPEGS
HMINGGGPADYFTYISANQNNQQPQYNDSSRSDTLIDHQSNSNIPQIRLAAAPLNEQEEE
NTNNMEENQGLHVPNTSQVKQNQTQQLEDNTNLKESTSVLLILDDIFRTLFPTLSDWHEK
TTFAKFNALIAVPLVLVFTITLPVAETDDVKVDDIEVINPIIEDSVSTPQVVVISSDQDT
ASRNIHTNNKSYLTVPTSDRSISDLLIVEEDLPALEDITPIGWCRWLVAMQAICSTTFVT
GVMALNGFVPAYGILVGAFTGCMLSALVMLKTKENETPKWHWMLSFVGFVIALNWIFLLA
NEMVGLLQALGTIFDISEAIMGLTIFALGNSVGDLVANTAIAKMGFPTMAISACYAGPLL
NMVLGVGISSTYQTWITGKPYQLDIAPTILISSFGLITVLLSTLIVVNINGYRINKGLGW
WMIIESTLLDNVVLVSNIAPLSTESQIITVLSVYGKVNRVEIIKNPLTGGPLGFARITFN
NEESARNAVKIGNGRRVAISHSIKIEFDQSGEKLKDAISPVEKNSDTNSGQEEGEVLSSE
NYALNQPHQFARKDSNNSASSITEMAASQLLSSSLITNIEHSKHSLDSTDNNVRRKPSRW
GRPVVDAADMKRAYSIHQDYRSKLIQREKIDIPPRSLSSDQKTYIKTAISRQRLPFIRGV
IEELERIFRPFGSVDIYHDAYEWFIVFDSTAAAIQAQTFIHEKNQRILGYPVELTIPSLS
NLTDYRSTLPLSGQPKDFVSTTQQYPITTSPAQLHSAHVEPTNPADIVKEILFGELIDIF
LKDIKSRITGPCIYDFLSPSIPAKKADVHDKPKIDQQPLITAEALESDIVANATQCNYEA
PEESSQQDSSISIYKLHRFKKRTTSQCSFEDHVKKSSSPTPPPPLRIMHSPERILSEDEK
EEVDISISEEDTKMKSRDPSPPQQPQQHRRLSGYLNSKKTKHTIVDNSSSEDDGDFLGTK
PPAKKAQKVIMMTSKKKLSQRAEQTKLKEKSDTDYSSGDDDHEEYSKIIKRKPSRTSSLS
LVKKRKTSIRRPSVSNKRTSAVNLVIEEAPIYQKKSYTPTNNRTLVSPSTMDIDIDGDDS
DGGKEDVDLRTIMHKNREDEERQPTLVVPDFDQEVLEKILQNVDEPDKEEEEWNQVESIV
EINKEWDPFHQTRDVEDLEYLRAAIMEKVDSKANITNTALEKLERNEMRMSQSARTRGYS
PIPDSVKATYLPKNKAVFEPAAINLANGKGKTTSRLNRVNKRRLFVGMVMQNKAMVDSDL
SKFNQLKGRKKQLRFSKSPIHDWGLYAEEHIDANDLVIEYVGEVIRQQVAEERERRYERC
GIGSSYLFRIDDDTVIDATKKGSIARFINHCCSPNCSAKIITVDKQKKIVIYANRDIEPG
EEITYDYKFPVEIDKIPCLCGT
>KMT2_Mfu_368262 
MDSKWSTSTTGKGPRNYKCIYDPELDTQGLKTSSQPIFEYEGDETTSSVTPRDPRQDKLY
YERNFATVSRFVFKKQFNRVEYKFDQHSVGPKPLTKVLVSGLSPLMTEAQITTFFSVYGQ
VATVDIEKCPTTGGSLGIAFVEFTGDDVSDGHAAACLAVEKGNGRKMGTAESVKVCFDST
GEKLRAAIANANRPPPNNSPTLDPKRPSIQERTSAVPHTPIHKTSRHDIYHDHRRPHYPE
DSEIGDSWDRYDSRRYSRSSRGEDYYRAGSSSYSRSFYDNGYGVTGRYRDSSRHKSSYHL
PSYVSPRYGSPRHLESSPQRPSRWNETRSPSISSPDSRYRSRSRSRSRSKSIDRRDSYYS
SRWENESDWARDRYGNSSSNGRRRMDYWEDYHRRPSYEDSYRKPSSQPRPILAISRKCLP
FVRGVLEDLKKMFYYYNCIDIYHDETDWLIVFDSLTVAKKALDATNDQQLMGYKLLITLR
HPSVNHKDIPSTEQKPLMETSNTESLTLVKSTCSTEKPVEVNIQENGVTTTLNGENIVIQ
TSTNTQISSIPSTSSILASDQKPEQPPSTPQKLLFEQLADVFLKDLKNRVAGPSIHDFLK
SARAKRLEKENAIVKPSEDTIDDFVKIEREGPSQQQKIIESLVNNSSKLPRFKKKQKALP
PIRDYEPVAYSEEQPSHSVVEKSSRATTPVFNTYSSSEEGEYHSGLDETDTRSVHATENP
LDTSMHSRSSSRSPPPIRKLSKKPVVENRPRGLRDYLSDEESDVDEHDAFLKQLHRQEEF
NDGEDESESDDFVENDYEENHKRKRANIKKPTSKKQKKVFYSDEDTSEYDSTSKIKLKQQ
KKKQVRKKKKQQHQQELLAPVLPERIYEVIEEVISKDSSSSGMDEEDEEEEEEEEEVEAK
IEFDQEEFERSLLAPDGSDSEELTEPQPQNTEPPEWDPFNQIEDPEDYCFLRAALLDRAG
IELKEPVTKVDRGGCARVRGVYTIPDAMKATYLPRNKAVIDIPADTGRISSRATRVNNRR
LVVGMEMQKKTIDSDILKFNQLQSRKKQLRFAKSPIHDWGLYAEEHIDMNDMVIEYVGEM
IRQQVAEEREKQYERCGIGSSYLFRVDDDTVIDATKCGNVARFINHCCAPNCSAKIITVD
KQKKIVIYANRDIEPGEEITYDYKFPIEADKIPCLCGSKYCKGTLN
>KMT2_Mhu_367050 
MKFNQLKVRKKQLRFAKSPIHDWGLFAMEKVDANDMVIEYIGEVIRQKVADHREKRYERM
GIGSSYLFRVDDDTVIDATKMGNIARFINHCCTPNCNAKIITVDGQKKIVIYAKRDIEEG
EEITYDYKFPIEADKIPCLCGSRGCRGTLN
>KMT2_Mla_1146 N-methyltransferase, H3 lysine-4 specific
MSHTFASNTLQRNYKVIYDPELDLNPIKQNTAPVLEYESKVDGKAKDPRSSKEDYEKKSK
LYTTLFQVVDFEKKPPTENVLFDNRAVFISNISPLSTESQIITVLSVYGTVLHIEILKDP
TTGGPLGLAKAIFQDEASARRAVKNGNGRRVMISDAIQIGFDSIVGKLNPAFPQNDKIPD
NKVIVDSMLIKKPLDQPLVLKRYSSSHYSMLPAPLLTNTNIDYTDNGYVGAKIRKKPSRW
DKPVEDPIQLSDNNYQDYRSKPIYKDKRDTPPPLPSDEQKSYTKAVISGKCLPFMCGALE
ELKRIFYPFGYIDICHDAYNWCIVFESRSSAIQAQQSIYNNNQRVIGYPIELSIPALSTP
SEALAVDDALISHDNTECAMTTSINVATSAKHILFHQLADIFLKDLKNRIAGPCIYDFLN
PSLIKSSFAESSSSTVMKTTAAIALESDIVANAGHIKDDSTNIANLNTTATKKSIYKLPR
FNRKSISQPSFEPIKPALMQLKDTNVHITSDQEQELKQASKTINANHKSMNVISTILRPL
SPPPLSVPQTPLECRLSQPNVQKQNIKCSQSCSSSTSDEDFLGTVRTTMSTKKQGALRQH
AYRKRYSAANRHPSTTTINATTDSSSDSSIDDEEAYRRITSRKKKNRVFPKRRKSSASDT
LLPRKKAHTNTTIPKVPHHRVPPTTMVDSYSNMEIDGHNEDQSGGMVTPTTSKGPINAPV
FDQAFLNKVLTDVGQVDPEVEAWLNDKDPTSTTVTLNKEWDPFSQIKDVEDLEYLRVVLI
EKAPEATDLTHALEHIEKQMSQSARTRSYYPIPNSVKATYLNKNKALFEPPIPSTSLLSR
SSRRCSSMVVMQNNRATTESDILSFRQLKSRKKRLKFQKSPIHDWGLFADESIQANEMVI
EYVGEILHQQVAKKRECKYKRYGISSCYLFRINDIVIDATKKGSMARFINHCCTPNCSAK
VITVDNQKKVVICANRDIEPGEEITYDYKFSTETEKIPCLCGSKFCKGS
>KMT2_Mla_8704 N-methyltransferase, H3 lysine-4 specific
MDSKWSTSTTGKGPRNYKCIYDPELDTQGLKTSSQPIFEYEGDETTSSVTPRDPRQDKVY
YERNFATTNRFVFKKQFNRIEYKFDQHSVGPKPLTKVLVSGLSPLMTEAQITTFFSVYGQ
VSTVDIEKCPTTGGSLGIAFVEFTGDDVSDGHAAACLAVDKGNGRKMGTAESVKVCFDST
GEKLRAAIANASRHPEKTSPILDTKRPSIPERTSAVLHTSIHKTSRNDLYHEHRRPHYPE
DSEIGDNWERYDSRRYSRSSRGEDYYRGSSSSSYNRSFYDNGYGVTSRYRNSSRHKTSYH
LQSYGSPRYGSPRHLESSPQRPSRWNETRSPSISSPDSRYRSRSRSRSRSKSIDRRDSYY
NSRWENESDWARDRYGNNSSNDRRRMDYWEDCHRRPSYEDDYRKPSSQPRPILSISRKCL
PFVRGVLEDLKKMFYYYNCIDIYHDETDWLIVFDSLTIAKKALDATNDQQLMGYKLLITL
RHPSVNHTDMPSIEQKPPLETSNAESLVLAKPTSSTEKPVEVNHIQENGFRATLNGDNRV
IQTSTHTQISSIPSTPSILASDQKTEQPPTTPQKLLFEQLADVFLKDLKNRVAGPSIHDF
LKSARAKRLEKENTTMNPSEDTNNDFVKLEQEGPSQQQKIIESLVNSSSKLPRFKKKQKA
LPPIRDYDSFTYHEQQSSHSVVEKLPRATTPVLTTYSSSEEGEYHSGLDEGPVSETRSVH
AIENPLDRSVRSHSSSPPPPIRRLSKKPVVPNRPRGLRDYLSDEESDVDEHDAFLKQLHR
QEEFIDDEDESESDDFVENDYEENHKRKRANIKKPTSKKQKKVFYSDEDTSEYDSTSKVK
LKQQKKKQVRKKKKQQLQQEPLAPVLPERIYEVMEEVISKDSSSSGMDEEDEEEEEEEEV
EPKVEFDQEAFERSLLASDGSDSEELIELQPQNTDPPEWDPFNQIEDPEEYCFFRAALLD
RAGIELNEPVTKVDRGGCARVRGVYTIPDAMKATYLPRNKAVIDIPADTGRISSRATRVN
NRRLVVGMEMQKKTIDSDILKFNQLQSRKKQLRFAKSPIHDWGLYAEEHIDMNDMVIEYV
GEMIRQQVAEEREKQYERCGIGSSYLFRVDDDTVIDATKCGNVARFINHCCAPNCSAKII
TVDKQKKIVIYANRDIEPGEEITYDYKFPIEADKIPCLCGSKYCKG
>KMT2_Mlu_1143705 
MTETQIMTYFSVYGQVKSVDIEKDPTTGGSFGIAYVSFASDGITDGHASACLAVEKGNGR
KMGVAESVKVCFDPTGEQLRLAIEDFNRPAPSPKLEPVRSMPTAVTAATLVSPTTTTTTA
AAPNSQLHRSSSRYDSYHGHHHDRRYPDDLDSDWDRYDARRYSRSRDDYHRSSSRYYEDY
RYRDERPSSRYGSSGYSRYSSPRRLDSPEHHSRHRSRWDSPGMDSPDSRYRSRSRSRSRS
MDRRDSYYRYDDDYYGRGESRRRSEYWDEHYSRKPAPVPTSSSSQSRPILVISKNCLPFI
RGALEDLKKIYYYYNCIDVSSG
>KMT2_Mlu_1308928 
MKIAKLPKFKKKQKPLPKRDYESFLYDELEQSTSSTPFAATHSHDQDQASTSASTHIKQG
SPGADTPVFSTSSSSEEGEYHSGMEESGSDTAMVGGKDDGSTAESSPAVKPKKMIKPRSL
RDYISDEESDVEHDAFLKKLHQQEDEFNDTDTDEDDFVENDYMQEIRKRKRVGQKKSSLK
KKRQHSEDDTSDYDSSSKLKLKQKTKQVRRKKKKSDLIAPPLPDRIYEVIEEDLSKDSSS
GQDEEDDEEAYEAEDEDVIQDTKIVINQEELEKSLLAPEESDSEELAEPQTTDNDPPEWD
PFNQIKEPEDYYFLRAALLERAGIPPKEEINEHIKGGCARVRGVYTIPDSMKATYLPKNK
AVIDVPADTGRISSRATRVNNRRLVVGMEMQKKTIDSDILKFNQLQSRKKQLRFAKSPIH
DWGLYAEEHIDVNDMVIEYVGEVIRQQVAEEREKQYERCGIGSSYLFRVDDDTVIDATKC
GNVARFINHCCAPNCSAKIITVDKQKKIVIYANRDIEPGEEITYDYKFPIEADKIPCLCG
SKFCKGTLN
>KMT2_Mmu_399990 
MKFNQLKVRKKQLRFAKSPIHDWGLFAMEKVDANDMVIEYIGEVIRQKVADHREKRYERM
GIGSSYLFRVDDDTVIDATKMGNIARFINHCCTPNCNAKIITVDGQKKIVIYAKRDIEEG
EEITYDYKFPIEADKIPCLCGSRGCRGTLN
>KMT2_Mpa_3914 
MRRRYEVEPRLRATDPRLRVPKPKWTKQRPRRHLDSVQYKYDSHSVGPPPPHEIVITGLS
PLTTPAQVLQHCRGFGAIDASELKVDPQTGQSIGIMWISFGPQGTTDPADAAKTARASLH
GTKIGTETVRVMTDHDRATYVRQYRQLLGERYERQREERRKARDRAAAQANAEAQERARS
SSWRTTPRRPSPPRAPMPSVVRRLAALGHDYVFIPRVQAKAIDTEAIREHVAPFQPALVD
RDEAGWYIGFDRADAAGRCRMVLGPGTLQGYSLRMDVRPAPRVSERAARTEKMRGPASKP
VSTPAPRPRSKDELLDQASATLVRDLTAMLARDIKTRMITPLVTQFLRPDAPGGLRLAQY
KADAMARAPATLATKAASRQLDSIPLRPGASIPVKKATPKRSASATPQADGPTPTVATAD
SSSGAATPVPAESTEPIDPIAHGIVQDAEEAMYLTQLLAREACGEEPVGDTPTSAHDAGS
ARAQGYYRIPASEKAAHVPDRNRAVAGNEASSALALASARNTRADSRRLALDLEQHRRET
LAATDLLNINQLQARKKQLRFAKSPIHDWGLYAMELIPAGDMVIEYVGEIVRQQVADHRE
KMYERAGNFSTYLFRVDDDVVVDATHKGNIARLMNHCCTPNCTAKILTVQGEKRIVLFAK
QAILPGQELTYDYKFQATGDEEDAIPCLCGSPACRRFL
>KMT2_Mra_8078 N-methyltransferase, H3 lysine-4 specific
MDSKWSTNSTAKGPRNYRVTYDPELDTQGLKTSTQATYEYQATDPTSLAVTPRDPRQDKL
FYERNFLKGRYHYRKQFHVLEYKFDKNSYGPKPATKVLVSRLSPLMTETQIMTYFSVYGQ
VKSVDIEKDPTTGGSFGIAYVSFASDGITDGHASACLAVEKGNGRKMGVAESAKVCFDPT
GEKLKLAIEDFNRPVPSPKLEPTRSMSTATAVASATTAAAPNSPLHRNNSSRHDSYHSHH
DRRYQDEGDSDWDRYDSRRYSRSRDDYHRSSSSRYYDDYRYRDDRLSSRYGSGYSRYSSP
RRLDSPEHHSRHRSRWDSSGMDSPDSRYRSRSRSRSRSMDRRDSYYRYDDDYYGRESSSR
RRSEYWDEQHGKKPTSSSAASQSRPILAISKNCLPFVRGALEDLKKIYYYYNCIDIYHDE
ADWLIVFDSLTIAKKALDATNDQQQVMGHKLLITLRDPSVSIAKDISSEMPIAANNGNVE
TTSEITSVQVENSTIPTTSVNGANGVSNESATTTITTETTTTENDTEPPAEAKPLTVEEI
LFGELADVFLKDLKNRIAGPSIHDFYKSARALRLEREAAANLVKSPETDNAEISEKINGS
NGNKISTSQEDLIESILPSMKVAKLPRFKKKQKPLPKRDYESFLYEDYQHTSSTITANGT
DQEQASTSATTTSHVKQGSPMADTPVFSTSSSSEEGEYHSGPEESTSDTAMVNVKEDAST
AESSPAASTTIERKPKKLVKEQRPRSLRDYISDEESDVEHDAFLKKLHQQEEEFNESDTD
EDDFVENDYMQEIRKRKRVAQKKSPLKKKRLHSEDDTSDYDSSSKVKLKQKTKQIRKKKK
KSDLMAPPLPDRIYEVIEEDLSKDSSSGQDEEEEEIEEEEEEDDEEVIQDTKIVINQEEL
EKSLLAPEESDSEELAEPITIDNNPPEWDPFNQIKEPEDYYFLRAALLDRAGIEQKEDVT
EHIKGGSARVRGVYTIPDSMKATYLPKNKAVIDVPADTGRISSRATRVNNRRLVVGMEMQ
KKTIDSDILKFNQLQSRKKQLRFAKSPIHDWGLYAEEHIDVNDMVIEYVGEVIRQQVAEE
REKQYERCGIGSSYLFRVDDDTVIDATKCGNVARFINHCCAPNCSAKIITVDKQKKIVIY
ANRDIEPGEEITYDYKFPIEADKIPYTLIDDLNYDMRDLLAAFVKMASTHPYNQIVLFGD
SITQFSFDPELKGFGALLANIYIRKLDVINRGFSGYNTDWALPILRQLLPTHKEQQDQAC
SIPLMTIFFGANDGALPFSPQHVPLDRFKQNTKEMIDLVRNPQSRYYNPKLRLILITPPP
INEAQWGKLCERDGLALNRTNESARTYAECISEIGRETSVPVADIWSRIMDKAHQEKRDL
SHFLLDGLHLNENGYKELYDLLLEIISEKYKDVHPDNLGYELAYWRDLLTQEPKNLQFPL
LKNRPVTD
>KMT2_Mra_9244 N-methyltransferase, H3 lysine-4 specific
MKSTTVWLILLVFPFIVSASLLVPISSTISHHHKSCSDIESHKDQCAFVMSACQGFSGVF
LKFYYCSTLWRPVTIMIMLSGLLLLFGAVSVVAADFFCPNLQTISSRLQLSESMAGVTVL
AFGNGSPDLFSTFTAMNSGSGSLAIGELIGAAFFIVSVVSGCMGIIRPFRSKRITFMRDA
SFLTGAIMILTWIVYHQRICWYHGLILICYYITYVIVVVMGAYRFPGAETPALPEPKSVI
MEHCNTEELLTETSRLLQSTPIDGPLRLDIPAHGFQSQEHLGHIIRPVSPNSSHLSRKSS
LHIDSYFPRTTSTNGSISSRLYRHAMSPRVGIRTSLFSAIEFQEQVASIKRANSTQLYPH
KRDTSSVLRQRHTQASVPCISAARRQESADHLLTAHHLPNSRTPESSHTNNNNNDYFTYI
SASQQNNRLSNPTENNDDRPIPEIRLAPPNLEEQQQNIDNVSIHVPLKHQDELKISVSIS
MVLDDVCSTLFPTLQDWSSKTAFAKLSALVAVPLVLIFTLTLPIAEGDEVKVDDIEVLAA
ANEPQTNQQIVAITSSAGETPTASKSYLTVPTSERSISELNADEDLPLLLEEEEEGQLGW
CRWLVATQAICSTTFVTSVMALNGFVPAFGILVGFFIGCILSCLVIYKTKANEAPKWQWM
LSFVGFIIALNWIFLLANEMVGLLQALGAIFDISEAIMGLTIFALGNSVGDLVANTAIAK
MGFPTMAISACYAGPLLNMVLGVGISSTYQTWVTGKPYALDIAPTILISSAGLITVLLST
LIVVNINGYHINSGLGWWMIIVYSTCTINMSTQNANDYKVVCDPEINKKRHNSRAPIIEY
EKPDTNVKDPRLDKMDYDRSSLLYNTLFNIIEFSDPNIKQQSPQSTVLISNILPLSSESQ
ITTVLSVYGKVNHIEIIRDPATGGPLGSAKVQFDDLSSAHRAINHGNGRRVMISDSITIE
LDSIEKKGVIFPWNKNSDDPEEGEILSDSYLPIRDSYVPAKYYSSDKWYNLPSQQDSSLS
FSRPPKRKKPSRWGKPISNSTHIQQYYKPMQQNSFAQSQICTEAIISRSYLPFVRGAIDE
LERLFHPFNYKNIYHNNFDWFIIFNSKDSAIAAKKYVQDNHVKVIGYPIELHVPSLYHNK
RAPSSQVGYEQEKKMQCDVPLNEQRLKLTDIATNTKQMLFEELSNIFLKDVKNRIAGPCI
YDFLDPLLHKKSETITKQPNSIPSATNLQTVIEENNNKSASVFKMPRFNRKSISKKDNFT
AEKPSAPPLSQPQPQPQPQPQPQPQSLMATSHIDDGDEDDKIDIDSNSDDDTNVLPVKTI
IKAELITDDTPSPKQEKLIIKKPPLARKRRKSSQQKHKRAIYNKVRKEKQHAIMIPKHVI
ATNSPSSTTSSMDIDIDIENDDDDDDDDNNDQIEPIVIDTNLELSRATLDQLLLDEGDDY
MDISTTNPELNSAWDLFQQQIQDVEDLEYLAIIITEKAAQESTERYDHYPQNIPLQQSAR
SKGYIAIPNVAKATASTTKTTTIESITNNNNNNNNSSSRSNRLNQRRVNKSTDLDILKFN
QLKSRKKHLIFQKSPIHNWGLYTQERIDVNDMVVEYVGEIISQKVAEEREKKYEQCGIGA
SYLFRIDDDTVVDATKKGSIARFINHCCMPNCTAKVITVDKQKKIVIYAIRDIEPGEEIT
YDYKFPLVKDEALKIACLCSSKQCKKTLN
>KMT2_Ncr_KMT2_NCU01206-SET1 
MASASVRNSHTHNSTTPLTTAGSPSSLYLSTSLHAKPHSVSPHHADKQNGLTPTLNGSAT
DSLVPLPDGTERVPPRDPSRSVLCTICTYDPLLDKKLSSSEKKKAKPIYKDYGLNDEDDA
PPSDPRLAHGGKLSYINVNFHLPKAQLIDAPSNLKPYPYDPKTSCGPGPPVQILVRGFNP
LIAFTKVTTIFASFGDIAESSNKMHPETGSYLGFATIRYKDSKPTSSRPVPVPAHQAARR
AVRGMHGRRIEANQVRVEFDPEGRKSKALMEAVLKKSRETSQTPNAAYKIPTGPKPRAGE
VIPGPPPTAPKGPAAHRALGGSEAGWTSTKPRHPNIIETEPIVNHIKSEPYIFVAHEYVP
VMPTTVAHMKKRLKQYGFDDIRADRTGYYIIFRDSHYGRDEASKCYNSANDTAFFTYSMV
MDLHLFGTVGKSSRSSEDHRRHSYGSEKRPPPEHRQRDDQDRRRRDEEADIEEEKKQRAK
NLDPVKEAAEVIRREMTEHLLKTIRTKITLPAVFDYLNPVNHAAKRRKLNIDDSHSGTIP
SIVFDDSEGRSSPVGTPNSRADPIERRTARADVSTLRVRKLKSRGVNARKHGFNDPFARA
RPTQRVDLRSLHHRLNSDSDDDSDDGVDNRYSMIRDTEEPESRPRSRVSSEEDRNKEETG
SWVAGEDDSMTEASFALNDTSALLKKRKLDLPAETAVKRQKKAEELFEATIARIETELPS
QEQAVESVTPTGVEAPLNGLPDADVKAEPAEDKETEDSRLPTPIPDNTKPKKKAKAKKKS
KKQIFEEREALKKQQQETFEREALRAAGIEDIEGTPDAEAKSQVGEPEPVPEPELETKGE
ALEAPETESKPDLDPELYPSEVVDALVLPKDFNLDIGTLKLVPFHGEDGPDAQRLQRKFG
TAKLDCDAELWLWRRNRIRQLNSEDGSVDKPVGIGGYYVPNPTGCARTEGVKKILNSEKS
KYLPHHIKVKKAREEREKNAKNGNTNSVAAAAEAARLAADSLVAKGNSRANRVNNRRYVA
EINDQRKNFGQDSDVLRFNQLKKRKKPVKFARSAIHNWGLYAMENINKDDMIIEYVGEEV
RQQIAELREARYLKSGIGSSYLFRIDDNTVIDATKKGGIARFINHSCMPNCTAKIIKVEG
SKRIVIYALRDIAQNEELTYDYKFEREIGSTDRIPCLCGTAACKGFLN
>KMT2_Obo_3222 
MGAMAEDGFALDEEDVSFLSMAFLGKVPESPEVARNEVPAIEEAFQGERSSVSREPFGPM
ITDRMPHTLCSCRTNIGLHKTGCARTEGFYRVPAWAKPASQPFVLAPPPLGDFPAAASHL
VQQRSSSRKNRADNRRQAAELDSYRRLLNSSFASSAAASSHQSSAAPQEASLSLLELNQL
KVRRKSLRFGPSLIHNEGLFVLERVAANDMVIEYVGEVIRQKVADRREKEYEGRGVGSSY
FFRVDDDRVIDATNKGSCSRFINHSCDPNCTARIITVENKKRIVIYAKREIAAGEVRTAR
TVRSAHNFPFFVFSGAGTGGGR
>KMT2_Pal_388764 
MKKKGTRKYEESDTSSDTKRSSSSSKRKVILKTKKRRASVPKKRIQEQELTSKKRSKSLC
VPAMVQSPSSLDIDVDGDESDDQGEKLRKSVTQKKEENEKHRTIQYPAFSDALFDEMLSH
VDDIDPEIQAWCQPESPVELVKEWDPLHQTKDVEDLEYLQVALIEKVDPNSNTIHHALEK
LERNERRMSQSARTRGYYPIPDSVKSTYLPKNKALYEPTPGTVIKASRSNRVNKRRLLVQ
NKALIESDVLKFNQLKLRKKQLRFAKSPIHDWGLYAEERIDANEMVIEYVGEIIRQQVAE
ERERRYERYGIGSSYLFRLDEDTVIDATKKGGIARFINHCCTPNCSAKIITVDKQKKIVI
YANRDIEPGEEITYDYKFPIEPDKIPCHCGSKFCKGTLN
>KMT2_Pal_421621 
MKSTQNRIYYLFGYLTFVLILALPTILRKSSFTLAYKRLYSTIAIEEDIFTVSDQCTEIG
SQPNQCEFVQSNCHGFNALYLELFYCSQLWKPITIAILLSCLLMLFGAISVVASDFFCPN
LQTISSKLQLSESMAGVTVLALGNGSPDLFSTFSAMDTGAGSLAIGELIGAGFFIVAVVS
GCMGIIKPFQSQKITFMRDASFLTGAIMIITWIVYHQRIQWYHSIALIVYYLLYVSVVVF
GACSNNQDKVTDNSKHVLTKSDMDETTHLLKGNPPLRLIIPDRAMSFQSNMSDFHSQNHL
GHIIRPVSPNSSRPSLNYVDAVSRSTSVNGSIYSRTYRRPMTPRIGFRTSVFGAIEFQEQ
VNNIRRANSSTSILPNHRNRQSSMPPPMWQNSQGTQQHHHRQQQQQQQQQHHHHQQQHHY
HQQQQQHYPQLQPNNPFMGEGGRQRASTMTDQLITLSIPSPSFSLSPTIQDTQDYFTYLS
AHNYPQQHQPPPQQFINIQSSSPPPFPSVPEITIPEIRLAPPLNDQDRIPSPEHMEVRNN
NSQYWPSGPVHSRSRGHSTYSLAPPSILSDSSSFYSCRQSFEISPSNSFDNQNQLLSAIL
NTPRSSRQHQHHQLEEEDQSHASVFNDVLHQVLLPTLQGWREKSIFSKLSSIAAAPLVLV
FTLTLPVAEIDQAKINDVEITETIAGSEIIHVSSPTKPVDTKNYLSVPVSDALTESKGNS
VGDFVANTAIAKMGFPTMAISACYAGPLLITPRDPRQNTIHYERNFTKGRFLYKKQFNVV
EYRFDEYSVGPKPLTKVLVSRLSPLMTETQIMTFFSVYGQVATVEIERCPTTGGSLGIAH
VSFSSNEFTDEGHLSACLAVEKGNGRKMGSADCVKVSFDPKGDKLKLAIEEANRPTTTIQ
PLMDNTLKRSPLNTPGTPSSHRRHENYPPYRHPHYLESEGLYDRNNTSSRNWDNRYDSRN
YSRSSRDEYRYRSYHDDEYNQNSSSSSRYRDERLPPSSRSSYHGSGPPPYSSSSSRYTSP
RDSERPRWSNRSPSMSSPDSRYRSRSRSRSRSGNRDNYYIERSSSSRWENESDWGRYNNN
SSSSSRRRPDYWEDRKHEKSSNRPTLVISRKTLPFIRGVLEDLKKLFYYYNFIDIYHDDE
NWLIVFDSVSIAKKALAATIDQSIMGYKLFLTLRQNSSLIEPAVATEVVETNTESLKITT
TSVETNGVYTNDNHIETEEKNETMVTTNTTVTHETPITNGHTTVNSLSLSPQTLSSSSQT
PVTTTATTTTTTEAAATTTTAATPEPIETTTEELLFNQLADIFLKDVKNRIAGPAIHDFL
KSTRTKRQETQPVHKSPEKATIDDHHSIQNKKQEEMIVETSLPSLSKLPRFKKKKSVLLG
KRDYESFLFNDSPTSDATGADSSQTTTPVTKKQHTEREETPVSATSSSSEEGEYHSGPES
VSDTEKSSLPRGRKPAKQVEENRPRRLRDYLSDEESSADEHDAFLKQLHRQEEEDNDDDG
SDSEDDFVENDTFENINTRKRKRTIKKTNSNKKQKKSLIQLHSEDETSEYDSQQYQPNKL
QRKKTNGVRKKKPIVTLPERVYEVIEEDLSKDISSGFEEDDEEDDEEENELPMLRETIDQ
AELERSLLASDSSDSEELSESKNEENEHPDWDPFNQVQDPEDYYFLRAALLERTENNKEQ
APVTNVIRGGSARVRGVHAIPDAVKATYLPKNKAVIELPADAGRISSRATRVNNRRLVVG
MEMQKKTIDSDILKFNQLQSRKKQLRFAKSPIHDWGLYAEEHIDVNDMVIEYVGEMIRQQ
VAEEREKQYERCGIGSSYLFRVDDDTVIDATKCGNVARFINHCCAPNCSAKIITVDKHKK
IVIYANRDIEPGEEITYDYKFPIEADKIPCLCGSKYCKGT
>KMT2_Par_607901 
MDSQCKPNKESQSSGKDSGTTKQRTYRVVYDPELDQSKHKQNQQIIRKFEDDDQTSDPPR
DPRLSVLGYGKNTSKGNKTYRPKLISVQFLVDSNSVVTKHPVAIVVSNLSPLATETHITT
HFSKYGEVMLVTIEKCPTTGGSLGVARVEFDANVKEAAARAVEHSNGRYMGRAGPLRVEL
DSSGDKLKAIVTERTMRGNNNHSSTASNSSSSGNSRMEDTNVIGRDSGGSSNSLKQQRTD
SIKSSSSHHEEGEVVDDELSPTTMKYSNSNSGATGSGSRYDMKNIPPPPPPPAPIAPPLS
HHPYHHRSSSSYRYDNYRGYRGVPPPPPPPHVSPGTTPPPPPPPPPPYASRYPPPPPPPS
SRHLDSDHYEPTSRSNRPPPPRWNSRGSPSGSPSPGYRSRSRSRSRSIGREPRGYYADRR
WDEHDYERERDRERERDWDRGRYRRRNEYWGPAQERRLREDRDQPSLVISRQCLPFQRGI
LEDLRKLFYYYNCVDLYHDEENWHIVFDSTSAAKRGFTAANGQQLMGYTLTITLSDPTAS
SSPSSRRDPTIKDRSDEPRRDSDSASEAPPRSTASVSSVTRSSEEVRKSSTPKPDEEKPT
TSTKTNENKPIKEQAKDLLMEELANVFVKDLKSRVVGPAINDFHNPELRKSRETPGPPPS
SSSGHVSRPVTPSETVPNNTATITSASDTHVTASVATVPVSQNDREPSKTLLPSTSSSSS
SAAPSLKPTEGYLPSISKLPRIKKRPSSRVHEPDGSKIIKKPRYSSDEESDQDEESSRTA
TPPPRHRSSYSEQQSHTPIRRKRVFMSSSDEEEELPVENGINFNHKREEDDEEDEEEEGR
IHLAKSRRSHKKQQQKQQRPRTLRDYLSDESEVDQEHDLFLQQLQRHNHSDDEDENDDED
REEVLKASDKTKDREIERKKSSNPRDTVEVVDTPDSLPDIHMDNSNTIKKNDRTIATKSS
RHQSATAPERDEDQQPQPVEEYDFFKDPEYITHKPIKRRKRAPGRPKKNAGSAEKEGTPN
QAQIEEEKRAREEEAERQAREQEKYEQSLLDSDDSDDELLSRTGLENGVVEDVLHAVEKR
AEWDPFQQVQDGEDFEFLRMAILEKVRPDQVVLRDDHLNENDPQEGGKRKDGCARARGYY
PIPDSIKATYLPRNRAVFDNPSVNGRTTSRTNRVNNRRLLVGMDMQKKSLADSDILKFNQ
LKNRKKQLRFAKSPIHDWGLFAEERIDANDMVIEYVGEIIRQQVAEEREKKYERCGIGSS
YLFRVDDDTVIDATKKGSIARFINHCCSPNCSAKIITVDKQKKIVIYANRDIEPGEEITY
DYKFPIEADKIPCLCGSKFCKGTLN
>KMT2_Pbl_20422 
NKAAGESDTIKINHLKNRRKQLRFAKSPIHAWGLFAEEPIDANDIVIEYVGEVIRHQVAE
KREKEYERTGIGSSYLFRVDNDRVIDATKRGNVARFINHCCAPNCVAKIVTIDKQKRIVI
YSSRDIVPGEEITYDYKFPIEQEKIPCHCGSKFCKGRCVKLLNSREILY
>KMT2_Pbl_34196 
MAMNNRAMADSDILKFNQLKSRKKQLRFAKSPIHDWGLYAEEHIDANDMVIEYVGEVIRQ
QVAEEREKKYERCGIGSSYLFRVDDDTVIDATKKGSIARFINHCCSPNCSAKIITVDKHK
KIVIYANRDIEPGEEITYDYKFPIEADKIPCLCGSRFCKGTLN
>KMT2_Pfi_277730 
SGCARTEQYQKIPDHVKNSYLLQKRENKNHASKISSRTNRIHWRKLNIELDYQKKALPVH
SGHADVSDILKFNQLKARKKELKFAKSAIHDWGLFAMERIDANDMVIEYIGEIIRQKIAD
HREKQYERMGIGSSYLFRIDDDTIIDATKKGNLARFINHCCDPNCNAKIITVDGHKKIVI
YAKRDIEEGEEITYDYKFPIEVDKIPCLCGAKNCRGSLN
>KMT2_Pgr_5081 
MEDEEKKRKKKDEEQKDEEQKTLSLPTLTLDPPTQDKSNYRCKYDPALDTSLVKKSAGPL
YRHSKPALLIKPNPNRDPRLKLAYPSPLSTHPTTPSGRSALIAGLSRSSRTRQAFHSRVE
LIPSYPYDRNSLGPPPPPPPSAILITMLDKLVTGEQVRSHFSQFGRIAECEIKLDPQTGG
SLGICWLRFLNQITHPTAESRHSSSSQTPTISSISNKNNRDQQDGHQSALAAVKKANGAR
IGCMLNMGPAPTSSSASRRLSTSNKLQHYGIRCQLDGQGKKCEQAVAEQLDLLYPPLPPP
PPLQDLSPSPLPPPPLQLDSHLSPAPTNQPLLPSPSHQPSTVTSSSHPSVPAPNHLTPQH
LELESEISKRISTSITLAPSPHPINHLSQSTPHHIPTSINQLTGSDSHALHLNDQAFLPS
EIDPSSQSSLPPPPPQAALAHPPTIPSAMRHRDYSQLPSSSTRHLSTPSVKSKIPESSHL
SSSLTSSKMPMVLKTSHYIKQGHVASSSTRSKIAAGFVAAAQTAAITAAKKAGLKLSSHE
QTEEHRRSGSRDRRGGRRSRSSSTDSRPYIPKSGSSKSGSDDSESESEDEDAREERQKEE
AREELIQSRTFHRPGRPDLRPTTTYKPSIPRPSLPGLSLLWPHNHIGIDKSIKIEILKRL
SLNHFSFLTINRVHLAEVQERCKVFYGQAELKEYFSKFQPDQIMTDGQMWYITFLTPNNA
QLSYAYIHSSSYVGTKLPIEVHEPITPQYFRELVDNNMQPLPVRRRCNDDEPSDRRPAQE
RADDVDQERRQVVVEEIEKKQKIDSRPKHDDSDRADRSIESKPQADLQRLAIISAPQPPL
RTLGHPSSWENNPDQRSAILKLPSFSKRKSSQSVTKNSSQSRSHDNTNPAPPGGIKKDNL
SRQSLIEDDESIETTGRASSHKQAIEDDDFASIASSDVNQPRRRRPNSTRESRPPVQETV
PSSSPTHAISDEESDKRPSYPANPPPRPIKKRVVQPAKKRRFQKVAFTSSEEEEAEEEKK
DQPPKNKKWKRAQLATEKDEKTQTVVEVPPCPEEPKVTVDEIILDSPIGVSAPSPRAPGT
LDSLAESEVPPTESILEVKPRRNKKVRLSAQARSSTKKAQNGRMVVDEEQAVPRLEEVAE
DAEDLYFVKLALSRSRSGRSLHPPITQKPKATDASNQPLDRNRKVGQDRSIVHWQRRARK
SSSPSLKAGSECEAEQEEEEAQSESKGKANEGVGRHSTGSSRTEGYYHISSSQKAIYLPQ
RNKAIIDLGSLAPATATTATTTTVSNPTQFSALALSRSTRVNSRRFILNMEQNKKASILS
SGNNPANDSLDSSLQLQANPNPAPSLDSVADVLKFNQLRTRKKQLKFSRSPIHDWGLYAM
ETIPAGEMVIEYVGEVIRQAVADRREKLYERMGIGSSYLFRVDDDLVVDATKKGNLGRLI
NHCCSPNCTAKIITINGEKKIVIYAKVTIELGDEVTYDYHFPKEEVKIPCLCGSVKCKGT
LN
>KMT2_Pni_840538 
MGTLPPLGSLIRTNPTVQPAGGRKSKSGAFWGDRKESAKARKIRKQNTEDFLNKLFGGNR
PPSFSHSPKFSLIQQTSRQTAKKSKDPASKKDDNIIPINGLDTLAQAIELQITNKATVEP
NGTTKVKKRRSPTSEDDEYTGESSTTKRPKGTSKTDDSRKSTKKQTKSSAKKQKVDAQLS
SIQDPKEIKAEEEAEAQAEAELRIELMKDDDVEEDDLLCNSVVQEDMTEEEMWDWNPFGE
VEDAEDYTYVLQALVEEQTGKAFQKSEVEGADSPDGTTCSRSRVYRPLTAYERSSGLLQE
PIVSDTTAAEAKANARANRLANRRSAVDKSTKNKAAGESDTIKINHLKNRRKQLRFAKSP
IHAWGLFAEEPIDANEIVIEYVGEVIRHQVAEKREKEYERTGIGSSYLFRVDNDRVIDAT
KRGNVARFINHCCAPNCVAKIVTIDKQKRIVIYSSRDIVPGEEITYDYKFPIEQEKIPCH
CGSKFCKGSLN
>KMT2_Pni_891196 
MSNRITVLFCLVVISVLVFSPLLIQSAPFRTRKRNHLIEEICSDIDQQFDQCAFVTRACD
GFSGVFLRFYYCTVLWKPLCVAILCGTLLMLFGAVSVVASDFFCPNLQTISSKLGLSESM
AGVTVLAFGNGSPDLFSTFSAMESGAGSLAIGELIGAAFFIVAIVSGCMGIIRPFQSKRV
TFLRDAAFLTGAVLMILGIIYQQAIHWYHGLGLVFYYLSYVSVVLLSNYRMNKDELDQSK
KSMTETSLLLGQARTPYKPTKIITNQDQLHPEDQQDNNHQHQHQHQQQHQQHHHQGHIIM
PVLPSQPSKSSLRIDTTNLPRSPSSLGSISARAHRHSMTPRVGMRTSVFSAMELKEQVDS
IKRASSSHHIPLTKRNRQISMPYEVSKHALQTGQALSSGSERRPRANTLTDQLKVSMTSP
SNGMQRSPTGNSLNSGTGMAEDYFTYAKLHSNCDGDKPESCSIMDINSSQPHYHQDQKIP
EIRLAPPHTPKPLELQPFTYPQFCPEQSPTFDDNPAISPQLSWQIPVPGSSQGTWTFWEL
WLQDICQTLFPTLQQWHTKSMLGKISSLVATPLVLVFTLTLPVAESEDVKVDGVHVLDDD
LDKQDTVVENSNEYLAIPIQVEQTDEEVSQGWCRWLLATQAVTSTTFLFVVMAIHQIIPF
GAIWLGTFIGCLLSVLVLKTTKNEPPSWFWMLSFAGFYVALHWIFLLANQMVGLLEAFGK
IFDISEAIMGLTVFALGNSIGDFVANTAIAKMGLPTMAISACYAGPLLNMVLGVGISATY
QTWKTGRPYALDIEPTIVVSSAGLMIVLLSTTEDKAESTGSTLANSSSLASSSIPSIHDP
SNPSLIQSNNALDPPPRDPRLSMLGYGKNTSRGRQTYRSTLELIQYKFDEFSVGPAPLQT
ILVSNISPLTTEPQIMTFFSIYGQVDCVTIEKCPLTGGSLGIARVTFGADMAGDGHAAAC
RAVERGNGRYIGSATIKVEFDPGEKQKPDTSLKTVDHQPLESQRPKPTTPQSSPPHEEGE
VVEDDHHWPSRPDSSINGNSRSYYRPRDYRPSDYRFDDSRYHRAPPTSNATTASASTYPR
SYSPSRYYSPSRETDRYEPPTRSRQPRWPRRSPSPGSERYRSRSRSRSQSTGRENGGYYG
RNGGGAYGRSSRREPGVRGDYEWRDYERHRRNDYWADDRRREERSSASSEPQPCLLISRK
CLPFVRGILEELRKVFYYFNCVDIYHDADDWFVVFDSTTAAKRALTAADKQLVMGYKLSL
TLREPPSAAQKSPDPQKSPDIVKKLVLSQNDIKSQAKMLLLEQLADVFLKDLKNRVVGPY
IYDFLNPSLRKSRNHDSGFTALVDQDGLPGSHDSLPLNKLPRFKKRRVDPSTTASLDSRL
DHLSTNSSLSKNKQPEKKSLEEGEYRSGSSSEDEGEEKDVHHNNHQRPHPQRLTQTPPLR
PPTRWKPSGRREQPRRLRDYLSDESQVDDEHDAFLRQLHEEQQQRSHHQESEDDDDKWLE
PDNVEEEDDDDDEDEDEEEEIVEKKRFSAPRKRQLKYDSDSSEEIQRKPLSQKKRLLIPS
QVPLIPTIVPRVKSKPKDENKTREEEAEKARLRREAAVKEREAQEALEKSLMISDSEDDE
VLTSQPEEPYEWDPFRQVEDVEDFEFLRKVIVEDIHGEVKVEPSEVQNSNISGGNGGGGG
CARSRGYYVIPDSVKATYLPKNKAVFDTPATLAGRTTSRTNRVNNRRLAVGMAMNNRTMA
DSDILKFNQLKSRKKQLRFAKSPIHDWGLYAEEHIDANDMVIEYVGEVIRQQVAEEREKK
YERCGIGSSYLFRVDDDTVIDATKKGSIARFINHCCSPNCSAKIITVDKHKKIVIYANRD
IEPGEEITYDYKFPIEADKIPCLCGSRFCKGTLN
>KMT2_Por_KMT2_MGG_15053-MoKMT2 
MPPPPSSFTACFPNAPNSVVNRARELERSKRRSVDSPSVSRGTRLDTGRTTPASRPEDDP
AGFVASHTRLSEPASDAPGPYIDDSELIPGDMLKTVGSASSHASTSSSIFSSSSHSQNAM
ATSKDSSSHVTPLTNPRSPPPYFVTSDPPKPSASTPLGLEKLEDPISLPIPGCTAPNGVQ
PSSTVAIIERIPARDINRSVLGLACTYDPLLDRSASADKKKTQPIYAEFGIEDDDHPPPD
PRQAKGGRLNYINVDYHHPKARLRHAPYNLRPYPYDPKMAVGPGPPTQIVVTGFNPLIAF
SKVTAIFGSFGDVAESSNKMHPETGSYLGFATFRYRDAKPNRMRPQPVFAIDAAKRAVRQ
MNGQRIEAHQIRVEYDPDGRKSGRMMEDVLKKDKEKMLAAQQKIPTAPRSVGTPATGVPP
TAPRGPAALRQGSMANSPMDPTRLGAPSGAPHPAIAHRQAVLARVVKNPFIFVAHKSVPV
SPLTVPHMKKRLRGFTMDDILIIEKYGYYLIFADSSYGRDQAERCYKCTNHSRFFDYDMI
MSHHPYGTSGVPPSRKDDGDKTERRRSRSKERKPAYEMPAQANDRMRTKRDEDGDIEEEK
KQRAKDFDPVLEAVRMVRREMTEHLIRHIRTKVATPAVVAYLDPANHSAKRRKLNLDDSH
HDLSSDLVDDSAAKSPIGTPNSRDDPIERQTARGIAALPRIRKVKYEEGARRQEFLDPFE
RRRAPRARVRPAFRSLHHRLHVDSDSESEDDQETREAHIEDTEEPESRPRSRMSTDEDAM
QDDLGSWGRQEEDSMTEASFAVNDASLLAGKKRKLDVPTEKALKKQKKNEEELFGVAMEK
VDVGLPVTDAPITEDIVIQDADVLEKDESGSSRLPTPAPLDAKSKKKPVKKKKTKKQLFE
EREAQKKAEQEALEEEEAARLKKAEEAKADADPEPAPDSTAPPQDDVAERLRLDPELFPD
KLMSALTIPPDFELDIGTLDLLSLGLKDRPDTARLKRRFQIGDIGDPEFWVWKRNRIRCL
NVDSSLEDSRHPRIEGYYVPNATGCARTEGVKKILNSEKSKYLPHHIKVKKAREERQAQA
KAAPGKSLTAVKVADDNSISRGSSRANRANHRRAMAEMNDQKSDALRFNQLKKRKKPVKF
ERSAIHNWGLYAMEHIPKDDMIIEYVGEEVRPSVAQVREARYDRSGIGSSYLFRIDEDAV
IDATKKGGIARFINHSCMPNCTAKIIRVEGTKRIVIYALRDIARNEELTYDYKFELEEKE
EDRVPCLCGTTNCKGFLN
>KMT2_Ppa_358614 
MLVLNIAPFSLEEKASLFNTLCYWQFSYYLNLSMDSKWSTNSTAKGPRNYTVPYDSESDT
QGLKSSSQTPYDYQPTDPILSSVSPRDPRQDKLFYERNFLKGRYRYRKQFHLVEYKFDKN
SYGPKPATKILVSRLSPLMTESQITTYFSVYGQVNSVDIEKDPTTGGSFGIAHVSFVSDG
ITDGHASACLAVEKGNGRKMGVAESVNVCFDPTGEKLKLAIEDFNRPVPSPKLEPARSIP
HHSSTIATAAPISPLHGNSSSRHNGYHGHHDRRYPDESDSNWDRYDSRRYSRSRDDYHRS
SGGRYYDDYRYRDERSSSRYNSGYSRYSSPRRLDSPEHHSRHRSRWDNAGMDSPDSRYRS
RSRSRSRSIDRRDNYYRYDDDYYGRESSSRRRSEYWDEHHSKKPPSSRPRPMLIISKSCL
PFIRGALEDLKKIYYYYNCIDIYHDESDWLIVFDSVTMAKKALDATNEQQQVLGHKLLIA
LRDLSVSAAKDINSETSASANNGIMENTVNTTSVQQIETTASTTTTTINEAPTTGVNESV
TVANTLETRTDKVETTKALLAPPLTSEEILFNELADVFLKDLKNRVAGPSIHDFYKSARA
IRLEKEAAAAAAAAAANLVKSPQHLGDNIQPNDTQMNGNNSSNKVSTPQENLIESILPSM
KIAKLPRFKKKQKLLPKRDYQSFLYDELEQSSSAISNRDQASTLATTTTSHTKQESSAVD
APLFSSSSSSEEGEYHSGPEESTSDAAMVDVKVDASTTESSPTTSPVTERKLKKLLKEQR
PRSLRDYISDEESDVEHDAFLKKLHQQEEEYNETETDEDDFVKDDYIQEIRKRKQKQKRS
ALKKKRHHSEDDASDYDSFSKAKLKQKTKQVRKKKKKSDLIAPPLPDRIYEVIEEDLLKD
NSSGQDGDDEDVEELEHDEEEDDEGDIQDTKIVINQEELEKTLLAPDESDSEELREPNTV
DDSPPEWDPFNQIKVPEDYYFLRAALLERAGIEPKDDITQHIKGGCARARGVYTIPDSMK
ATYLPKNKAVIDVPADTGRISSRATRVNNRRLVVGMEMQKKTIDSDILKFNQLQSRKKQL
RFAKSPIHDWGLYAEEHIDMNDMVIEYVGEVIRQQVAEEREKQYERCGIGSSYLFRVDDD
TVIDATKCGNVARFINHCCAPNCSAKIITVDKQKKIVIYANRDIEPGEEITYDYKFPIEA
DKIPCLCGSKFCKGTLN
>KMT2_Psa_1678 
MLRGYSVIIVVNPTISPAHRTLQTPNILSAAGCLPDTTHGGIGSAQIAVPAPHAVLKVQR
CLYVKTATSHAVPHVTLEWILIYASTTSASTVGNKGRGSVLDAIRKFRVAYVSSSSVPPA
VNILHVHDAKCVSQMTITRKKWFPVKTAAIGPITPALDSPKRNAQLLVIQSHQKCFNRKG
NVSMLQTPVMWYRHGSLSILIPMILNDREMHIVFVGWHPRKHRQRTRFLFRISFNNKWNI
ESVQGTLDGMSTTAKTISATYRMLARSNPVDFKRIFQIFNAFRERLKSFYQAPPAVHPIK
EKPLPLQGPPLPPSSELPTKYDSIRLKEYVRKWKKPIVIELKRSLAEQQVFDKVAAVNNR
NNLQLHPHRHLHVRRSHIAGFGLFTSQAITAGTKIFEYCGELIGQLVADRRELLYGLLPL
RRHDCYLFRLSDDRIIDATLRANAARFINHSCAPNCESKVICSSRIVIVALRDISMGEEL
SYDYKLSSEGVEDVAPCYCGALECRKFMN
>KMT2_Psa_465 
MTYDPALHGLIKEKPTYLMGNAIIEGISVDPRSKGFESVPATLKPITFQWDENSKNAPPP
STVLVSGFPSKVISKALLISLIGAALDKEIADQIKDVQLFNGSALLTMEGPAASSQLVRR
LCKNGDSWTAVFDADGEKFQKLCRPKPEPQLTPRAADGGIERLKCSRRVPCILIDFSTIP
RDVSRRDIERGEAHWHVHLSSQDEVEYSLRWKNDFRWNARSISFTTKSHHEPAKSCDFRD
DHILCRSDIHRKTLQDLDGHRKTSQDTDDHRKKSQDADEHRRTSQDMDERKPSATQKELR
GNLDAFYRPASQTSSLEIVSTLQSAESVSAEESLLSMPIFNKRHLERKRHEEEAALQVAE
EARLQLEQKIAEEEQRRIRKEERKVRKVGVVSKPEAVPSVDTDLRIHKSGSARTEGFYRP
VERIVYLENIASQAKPVYDSAEQSSGGSRSNRAQNRRLVSSMDHLSSDLFVKTSAFSVRR
KKLVLGRSSIHSWGLFAGEEIETGNMVSEYVGEVIRFTVANIRERRYEMLLRAKGSTDMA
SSYFFRLDDTLVVDATHKGNLSRFINHSCDPTCVARVIAIDGKQRIVFYARRDIRLGEEI
TYDYKFPLEDDPEKKIKCLCGTRTCRGTLN
>KMT2_Pum_802507 
MSHSSNQRSYKIIYDPDLDTNIIKRSTTPIKQYIEDTITTKDPRIKEGYEKKSLLYTTLF
KQIPAKVDSKEDKTTVLISNISPLSTESQIITVLSVYGKVNKVDIIKCPTTGGPLGIAKV
SFYDEESALLAVKNGNGRKAIISEFIKIDFDPNGEKLKAATAVSPPKKIPESTEEGEVTD
DYSPKHYSRYKSSYHHRPADYYPRYHDSLDDYRPRKRSVNRWSRPEPRYRGYQDYRPRSY
RDRKEYSHSDQRTYIKAIISRKCLPFIRGAIEELEDVFYPFGYVDIYHDAYDWFIVFDSR
TDAIEAQKYVCDKGIRVIGYPIELNIPDHHKEYPSSKYTPVPEKPAPPVDIASAAKQILF
EELASIFLKDIKNRIAGPCIYDFLKPRKLDKVSNENVPDTIETDTQDYSSVYKLPRFKKQ
SIKTNEQEKIELKRKTEESDMSEEEYVLPRKKKPLIPLKKKKMKLESVERVVMTEEVREE
IEQREEIGQAEEIEHTEDIEQAEEIEQEQSDVNHIETEPDSVVNTLESLLESIDESDEEL
EPIEPLFSLPKEWDPFSQVRDVEDLEYLRTALMEKVAGDKVIKEESPESVQQCARTRAYS
PIPDSVKSTYLHKNKAVFDTTTTGYNSPSTNNVKSLVSSRSNRVNNRRLVICMVMQNKNM
GDSDLLKFNQLKSRKKQLRFAKSPIHDWGLYAEEHIDANDMVIEYVGEVIRQQVAEQREK
EYGKSGIGGSYLFRVDDDIVIDATEKGSIARFINHCCTPNCSAKIITVDKQKKIVIYANR
DIEPGEEITYDYKFPIESEKIPCLCGSKFCKGTLN
>KMT2_Ral_3554 
MNVNHSTVFTELIRRQYIIPGADRLKFFHFSAIFDSGGRTYPIPQNGVKYNDAVMWAMDM
ISKSSYLFDHRSRTKRFDMPLEYFILLLKSSSSPAGLNFPSAIMSNVPSFPMNGIKTEFK
HQIPKFNKEKILKKRDVQNKSEMVVECTERDKNEKKVIELTKSFMVNVNQFIPIFCPKGS
VLPFDICSACASIDYEQPLIFCAHCGEGYHLGCVDFNSEFLDLKQWNKLQIQPMQPDEAL
SKEGGYEKEHSLIKNWRCINCFVCQGCNRAEPEGLLMVCDECDSSYHTVCVKNPLEKVPE
GRFLCDNCVKCKNCGSTSAGGNNWSGKVLPKRMHEWMFDYELCGDCGRSRMNGDFCPICD
KLYKSDDFDILMLICDKCEKWVHLDCDESLTKKKYEELEKDENLKYFCPKCKDGINKEEI
CKQELKEEICKEEMKEEEIESIKDIEKKEIELIAKEKVEDLIEDVMKEIDEKDGNENEMV
VDDLYDNKINNDIIIDKEDQKMIINREDTEVMINRIDKDGEIVIDNEDKDMIFDNEVIIE
PSNKVKEPSNKVVIDKEVRNIIKEPSNQVVDKFAKDKVLTVDKDHKSISLKDQENLNENS
DRKRIKLQDDEREPLYEISLNNFERKERKILNEKYLKFIFKDSNFPLILFHCVACNKSEI
SEIDGLIPFPDFVSPNPLFLNDYPNFKSKWIHRSCLLKANVELSTDGYCHLSKEIEFKQD
ENKSIEIPKRLIVLNKNQKRKFNKIQIISEDLSIIRVGSLIVTSFGSIPLNPNGFYDKNI
LFPIGFTSFRNYWSFKRPFQRTIYKCEIVLNKEKNIPLFRISCFDLKDEIISCDISIENT
LSKLFSLLNDCYQNYTNIFNFSQCKIFSYFFFGLNILPISQQLEALPNVINCNGYQYNSM
SHQEALNRSKIFRVNILGPPTCARIRTVQSSFNKSYSNHSRLLLSSSIKNESNFEDKKDK
SISQNIILPLGTKYRVMKQNERKNLRIAPSRIQGYGLFSNINFKANDLVIEYVGELIGQK
VADKRESYYDKNGIGCYMFRLDDDVIIDATRKGNAARFINHSCKPNCHAKISTIEGTKKV
IIYASKNIYLGDELTYDYKFAIEDEKIPCNCGAPNCRKFMN
>KMT2_Ral_5515 
MKFRVDLSKKNTLFVKQRWDEYSIQEKPPNTVLITGFRHNQVTESYVKAKFSDYGEIQSV
KLLRDLSTGIFMGFASVEYVDYSMARKAVNCAQSDFNVKYDKNCQIYEEQKKSLSRMKNE
TPEYSIRKEDKRRQENKRGERINRIYPCLKISLKCIPRSFDKEDIRKAFIDVSIYQTKYL
LRRQLQRVILKDLIFDWCGPVIDSFLNRHFPKPEQEQDNSKFPLALKNNIDIRKLGKSKT
SKTKQVNKEYEESSDSEPENIINKPALPLIDQVKDHVKCETGCARTEGIFQFSKKQKIEF
QRLKVETLKKSENLNANHSSRDQRRLNRQLLHPGQGNSDLMKYNSMRMRKKNLKFDKSMI
HAWGLFTLEQIDQGDMIIEYVGEIVRAIVAEAREKRYEKEGIGSSYLFRVDDELVVDATK
KGNLARFINHSCDPNCVAKIITIENQKKIVFYAKKAIQVGEEITYDYKFPREEKKIPCCC
GSSKCRGSLN
>KMT2_Raz_CU097_008833 
MSEQDKKIVIVSNLSSTTTKTQLESIFSAYGKVDQVELMSGQAKVTFEDESAALRAIQQR
YDQSSTAVSDSLEVQSLGQAMNNSKQYIRGAISTQFLPLTQNMLEELQKALAPYNYMNIY
HDDHDWYILFPSKSTALEAQKRVKTITGYSVDIRIEPETSSLIKDYVGLFIKDAGSAPLP
TCDFLAPSSTAEATPLKIETQNKRKRNSNSKLADPPSKKKKSLDDSEKAPVGVSENILNN
NTSSSSISSNSISSSNEDDEEASTTSDLDEMTMEELLENIDQVDEEEELWLNEPIQEIEL
DKDWDPFYQTKDTEDLKYLRIALIEKVQSGLKQELLDSLKKEDEPSDALGQSARTRAYSP
IPESVKATYLNRNRALTVDNKVTTSSRSTRVNNRRLVSGMMIQNKTMAESDLLKFNQLKK
RKKRLIFAKSPIHEWGLYAGEHIDAHDIVIEYIGEVIRQQVAEIREKHYERIGIGSSYLF
RVDDDMVIDATKKGGMARFINHCCTPNCSAKIITVDKQKKVVIYANRDIEPGEEITYDYK
FPIEADKIPCFCGSKFCKGS
>KMT2_Raz_CU097_011416 
MSEQDKKIVIVSNLSSTTTKTQLENIFSAYGKVDQVELMSGQAKVTFEDENAALRAIQQR
YDQSTTAVSDSLEVQSLGQAMKNSKQYIRGAISTQFLPLTQNMLEELQKALAPYNYMNIY
HDDHDWHILFPSKSTALEAQKCVKTITGYSVDIRIEPETSSLIKDYVDLFIKDAGSAPLP
TCDFLAPSSTAEAIPLKIETQNKRKRNSNSKLADPPSKKKKSLDDSEKAPVGVSENILNN
NTSSSSISSNEDDDEASTTSDLDEMTMEELLENIDQVDEEEELWLNEPIQEIELDKDWDP
FYQTKDTEDLKYLRIALIEKVQSGLKQELLDSLKKEDDPSDALGQSARTRAYSPIPESVK
ATYLNRNRALTVDNKVTTSSRSTRVNNRRLVSGMMIQNKTMAESDLLKFNQLKKRKKRLI
FAKSPIHEWGLYAGEHIDAHDIVIEYIGEVIRQQVAEIREKHYERIGIGSSYLFRVDDDM
VIDATKKGGMARFINHCCTPNCSAKIITVDKQKKVVIYANRDIEPGEEITYDYKFPIEAD
KIPCFCGSKFCKGS
>KMT2_Raz_CU097_013014 
MKNDKVYVFILSLAFVLAMTTIAITKGSKSYSITSDHCFNIESQQDKCDIIESSCHGFEA
IYLKLYYCLGIWKQAASIILVLCLLVLFGSISVVASDFFCPNLQTISSRLQLSESMAGVT
ILAFGNGSSDLFSTFSAMDSDAGSLAIGELIGAAFFIVAVVSGCMGIIQPFQSQRVTFMR
DATYLLGAVLIMMWIIYDQRIYWYHGLILIAYYISYVVAVVFDVGNGHRTNQEALIEQKS
LYESCFANETTPLLHSDVVSQNKKQDRKPPRLSIPTSGFSIHSSDSYSQRLGHVIRPTSP
GTTSPVSPMSSSRFVSSLPRTKSACSTKTYRRPNTPKVGLRPSLFGALEFQERVNNLRRA
MSSTIIHNPSIRTGRQTSMLPSAWGNLQSPNYRCRPRALTTSSSAQDYFTYLSSQEQSSS
AGIYADTIPRPLGRQSFSGLTIPEIRLAPPSNNDVHSDHDNSSNMSTMQSSHLRQPSIDN
SILTLSPLSDNESFVTAPQSCLESCYDHCTSVCATNNHVTMCMKQDESIFESSDANERFV
DALFPTLQGWHEKTTFSRISAVIAAPIVLIFTLTIPVAEAKEIKVDDIVVLGDESSDIYE
QCHQSSILDTAYYLTVPLSASDYSITPTQPAIVTNELDTKQGWNKRILAIQSVFGTVFIF
SLMAAHGITPTYSVFLGTCVGVIVALCILKFTETDKVPRWFWMTSFVGFFVALNWIFLLA
NQVVTLLQVLGKIFTMSDSIMGLTVFALGNSIGDFVANTSIAKIGYPTMAISACYAGPLL
NMVLGVGISSTYQVWKLGRPYELNISPSILTSALGLIIVLLSTLIVVYTNGYRGRRNYKC
IYDPELDTQSVKKSKHPIFQYEDDVSMSILPLQDPRIDKTHYERNFSSGKFAYKKRLYIV
EHKFDQHSVGPKPLTKVLVSQLSPLMTETQIMTFFSVYGQVSLVEIEKCPTTGGSLGIAH
VHFENDANQNGHACACQAIEKGNGRKMGSAEGVKVCFDATGEKLKAAIMEATRTQSSDKQ
SHDERQHTPTHYTPTRSRYPSPRRKQDPRYPENGWRQDSRYHSSRDRYIDDYSYSRHHYY
RSRSPPQYYSSRYSPPRYPDHYHYDRSRPSRHHHYPSRSKSRERPYNDRGWDDWDRDRHP
RRHWEDNRRPSEERKHFVLLISLKCLPFSKGALDSLKKMYYYYHSIDVYADEENWVVVFD
SLSQAKKALSATDQQTIMGCRLIIKPRFSVLSDNRRSMDENRQMNGTNKTDDTPTSIAHD
SQSMNDVNRHDAEDTNGYQNTTTADAITNTSETTSITPKPQSAKELIFQQLADIFINDVK
TRIAGPVIHEFIKTERAKKREEISLHDNKEAQLDDIKISPQNIIESITTNNTRLPSFKKK
QRFQLPVKRSFDSLLNDHEETHGTSSSVHTSKHLKIREEYTPAFTTCSSSEEGEYHSEPE
SEQEQDISVHTPVKNKQRRLRRLCDYLSDNEESDTPEDRDYLQQYDKTDQSEEEDRENTE
DDEEFEPEYLNGHYDLEDEHNDDDDDDEYDEFISSKKRRRANRKQLSANKKSKRPGMSMN
GVEKKGPYGRKRVCYDDIHNLDETDGTNGFLYEQSVEEKDNEEPTEKDEVKEEEDVDPKV
LEQLLLESTDESDSEDIPTRIGDNILNLIDQVKDVEEFYFLRAAILEKHQEKDQEPVISV
IRGGCARACVVTKIPDSVKATYLPRNKALIDFPSETGKISSRATRVNNRRLAVVGLEMQK
KTIDSDILKFNQLKSRKKQLKFAKSPIHDWGLFAEEHIDANDMVIEYVGEIIRQQVAEER
EKQYERCGIGSSYLFRVDDDTVIDATKRGNVARFINHCCS
>KMT2_Rcl_17480 
MEPSNLESQPNIKETFPEYFPILEVDNKSRLILKHYKPRLRSFSAPATSHVQVEHEDRED
IRKDVQEDFIILHDPKLTPETLQRSISLTRNGDQLRKYSMSDPRGLLRGYGKRVNGKRQR
YLKSLQILKYESDGNANKPKEASVFISQLDKIVTEHQLQIPFEECGNVLYCKIEKSQIHN
HSLGLARLTFYGENDGDALNAARDSIFKFNGKQLFNGPPIKLELDNDGSKLKAAADAIIA
ENQRSLEPFINNKMREPSPLPNDDDMEIGDAPSPPAVIGSIPITKTSSASQYSEPEKTKK
KSVPDNRSHVSPEKYEQKVESVSKKPIDDDKEEGEIDSNYEDESLFGPISGHSSSRDKGR
WFERYPIDSNSQYLDYSILTVVPSKRSYDQYIPDYSNDRNRNQERRRRNSSRERFIRNNL
NIERSRSRSRGRSPIGNSSQQRSRDRDYGRGRNYDSVRNRDRDSVQIYNRDSSRSHDRDI
SRIHDRSTTRDNDRFVFRNNDREVIRSGREIYKEAYSDDKKSEVNETRDYWTTEKYDGTK
SSSVEIPPRDHAKYRKKSQLNKDSLLKSLNESKSRIHNDIPMKFENKDNILNSSLSIKRK
ESSHLSRYEFGLSEDKGNSNSKKPLQKINSPKVESVGKHVNVNRPTKHKSYQQPSSKIFE
GYRKPNISDWDYSSSDSSDETDKDRKRNKAQDIKRKPLPKNIASTSTRVDDNKKLDNDEK
KRNQTLQQKKFSQKQISKPSTQNVAESTTKSKILRKSKNVDITVINTNKEADISLPESIK
TVRKQKIIPVSNIKTNLEASGSSDMSKQKHSRKLKEGVTNVKSQPSNDNIRRIINRSSND
VIISSETSDSDNESANNEEEYVDRDYLTSGDEIADAYDLDMIRLYLELNEKGLLGSDGEP
IEWSENEEEFTIRVGDHVESFKDYAPDDGPHKTGCARTEGYYKIPPEEKRKYVAYGIPGT
SYATDKAPAPSSRASRAKRRELQSRMAEYQDVATDADILLYNPLKAREKELTIAKSKIHH
YGLFALERIKANEFVIQYTGELIRQAVADLRERKYKAEGIDGSYMFRVGDDTIIDATKMG
NNARLINHSCDPNCNAKILTIKGKKKIAIYAKRDIEFGEEITYDYKFPIDKHDKIPCHCG
ASNCRGSLN
>KMT2_Rde_RO3G_01379 
MNETSVFPSQDSSTEHNLQTIVVTNISPTSTESQLANSYSVYGKVNRVDMLSGHAQVRFE
DEASALRAIQQQTTESIKTHEFLSNEKQVLVKSSNQEIQATISNLPFTQPILEELKNALA
PYHYKKIDHDQHNWHILFPSRSAAWEAQKSIKIIAGYNIKIGLAESSVVKDYVDVFIKDA
GSAPPLTYDFLTPKTSEDLVVVKRKRTNKSKQSDSQPKKKKIIIQDKGKKVIEANNKSNR
TSSSISSSNGEEKAEENAVEQEEEEEANNISDVDEVTMDALLENVDEVDEEEEAWLNEPE
VEIELNKEWDPFYQTKDTEDLKFLRIALIERVHADLKQELLEPLKEEEAVTSSQSARTRA
YCPIPESVKATYLPKNRALTVDTKTTTNSRTARVNNRRLVSGIMVQNKSMAESDLLKFNQ
LKNRKKRLIFDKSPIHDWGLYAGESIDAHDIVIEYIGEVIRQQVAEIREKHYERIGIGSS
YLFRVDDDMVIDATKKGGMARFINHCCTPNCSAKIITVDKQKKVVIYANRDIEPGEEITY
DYKFPIEAEKIPCFCGSKFCKGSLN
>KMT2_Rde_RO3G_14228 
MKSERGLCFFIGWFSFIVTLTAFTIFAKGSKTNMISAFSNNCSNIELQKDQCEFVQSSCD
GFTAIYLKLYYCLGIWKQAAAIILLICLLVLFGAISIVASDFFCPNLQTISSKLQLSESM
AGVTILAFGNGSPDLFSTFSAMDSGAGSLAIGELIGAAFFIVAVVSGCMGIIKPFQSQRV
TFMRDATYLLGAALIMTWIAYNQSIHWYHGIILIVYYVSYVVVVMLGAYRNRGYNNANMI
EQKPAHEIDLVDESTCLLPNDLTTKRRKYGKPSSLLIPARRFSVNSNLSDSYSQRVRHSL
QPTTPEGISPTSATFISHPNNRLPRTKSTHSTRTYKRSITPKPGFRTSIFGAIEFQEKIN
SFRRAMSSQVIPSPTRRERQASMPAHGCIYQYNTNIHQKNRPRALTSSATQDYFTYLSTQ
QEPTAATTRTNDGQLESNGYPELIVPEIRLAPPTNDDEEQHSEEFYDCQHTPQHSFYHSM
RDQSYSTLDCESYLTASQSYNELVSPTYSFMDQCFSSSLTDNHMSALFGQEENAIEEEEI
TLIQSLFPTLQDFRKKTTFSKVNAIIAAPFVLVFTLTLPVAELKEQKVDDVLGFGEDSNE
ARQQQQSASTLAVNNYLSVPLSDNEAPFSEGNSAGDLVANTALTKIGFPTMAISACYAGP
LLSKSTSVLPLQDPRIDKANYEKNFSKGKFLYKRRLHIVEYKFDEHSVGPKPLTKVLVSQ
LSPLMTETQITTYFSIYGQVSLVEIEKCPTTGGSLGIAHVHFENDAIQDGHVCACQAVEK
GNGRRMGSAESVRVCFDATGEKLREAIKQASGIKSDKPTTERSHTLLRSRQPSPRKNDDY
RYGEDSRRHDARHHYSRYDYYDDDYGYSRHHHGSRPPHYHSSRYPPPRYSDHYHYDHPSR
HSRWSHHYRSRSRSRERYYKERDNDWGRDRSKRHTDDKRYIEEKPHVQYPLLLISRKCLP
FIRGALEDLKKMFYYYNCIDVYSDDENWVIVFDSLPLAKKALIATNQQSLLGHKLVITSK
FPVTDYEKPAEKVINETINKPQSESDKNRHNHTNTEEKSNYNSIATITTTTNDNSTLSNS
FMDIIPNKPVTAQDLIFQQLADIFISDVKSRIAGPVIHDFIKTERAKRLEASLNDSKEAR
LDNVQMVQKSIIESITTNSTKLPRFKKKQQFELPTKRKFDTLLNDYNETSGSSAHISKHQ
KTQEETTPAFTTGSSSEEGEYRTEPESSDQEEDDLSVRIRQKERRTRRLCDYLSDEEESD
EDDTVRQELHEDEEESDDGEDDEEFEFENGSVEQYESDEDDDFENFISNKKRKRAYNKKQ
SIVNKRQRKLDAYTDNEEEYEAIKAKKKPGRKKKYTFIDKVQNGTLSNSSLYTEEDHEKQ
EEQEEQEQEEEEEFDREALEKILLEHTDVSDLEETSKDDEGSVFNPFNETQDVEEFYFLR
AAILEKYEDKEQGPVTNIVRGGCARACVVTKIPDAVKATYLPRNKALIEFPSESGKISSR
ATRVNNRRLAIGMEMQKKTIDSDILKFNQLKSRKKQLKFAKSPIHDWGLFAEEHIDVNDM
VIEYVGEMIRQQVAEEREKQYERCGIGSSYLFRVDDDTVIDATKRGSIARFINHCCSPNC
SAKIITVDKQKKIVIYANRDIEPGEEITYDYKFPIEAEKIPCLCGSKFCKGTLN
>KMT2_Rdi_500381 
MKFDNKDNEIIGQINSLSIKRQESSHVSRYEIGLSEDKSNSNSKKPLQRINSSKVESIGY
RKPNISDWDYSSSDSSNETDKDRKRMKAQDAKRKPLPKNIVSTKVEDNKKVDSDEKKRNQ
ALQQKKLSQKQISKSNTQNVNESITKSKILRKSKNVDATISNINKEADMSLLESIKTVRK
QKIMPVSNIKTNLEAGGSSDVTKQKQNRKLKEGVTTNVKSQQSNDNIRRIINRSSNDVII
SSETSDSDGQSRYKPHLYDESANDDDEYIDRDYLTSGDEITDAYDLDMIRLYLELNEKGL
IGSDGEPIEWSENEEQFTIRVGDHVESFKDYAPDDGPHKTGCARTEGYYKIPPEEKRKYV
AYGIPGTSYATDKAPAPSSRASRAKRRELQSRMAEYQDVATDADILLYNPLKAREKELTI
AKSKIHHYGLFALERIKANEFVIQYTGELIRQAVADLRERKYKAEGIDGSYMFRVGDDTI
IDATKMGNNARLINHSCDPNCNAKILTIKGKKKIAIYAKRDIEFGEEITYDYKFPIDKHD
KIPCHCGASNCRGSLN
>KMT2_RirD198_1459035 
MAEYQDVATDADILLYNPLKAREKELTIAKSKIHHYGLFALERIKANEFVIQYTGELIRQ
AVADLRERKYKAEGIDGSYMFRVGDDTIIDATKMGNNARLINHSCDPNCNAKILTIKGKK
KIAIYAKRDIEFGEEITYDYKFPIDKHDKIPCHCGASNCRGSLN
>KMT2_RirD198_200027 
MEPSNLESQPNIKETFPEYFPILEVDNKSRLILKHYKPRLRSFSAPATSHVQQDDREDVR
KDDQEDFIILHDPKLTPETLQRSISLTRNGDQLRKCSMSDPRGPLRSYGKRVNGKRQRYL
KSLQILKYESDNNANKPKEASVFISQLDKFVTERQLQIPFEECGNVLYCKIEKNQIHNNS
LGLARLTFYEENDGDALNAARDSIFKFNGKQLFNGPPIKLELDNDGSKLKAAADAIIAEN
QRSLEPFINNKMREPSPLPNDDDMEIGDAPSPPAVIGSVPLAKTSSASQYSESDKTKKKS
VLSISHSRDSDNRSHASPEKHDQKVESAPKKPIDDDKEEGEIDSNYEDESLFGPISGHSS
SRDKGKWFERYPVDSNSQHLDYSILTVVPSKRSYDQYIPDYSNDRNRNQERRRRNSSRER
FIRNNLTIERSRSRSRGRSPIGNSNQQRSRDRDYGRSRNYDSVRNRDRDSVQIYNRDSSR
SHDRDISRIHDRSTIRDNDRFVFRNNDREVIRSGRDIFKEAYSDDKKSEVSDTRDYWTTE
KFDGTKNSSVEIPSRDHAKYRKKSQLNKDSLSKSHPVNEPKNRIQNDIPMKFDNKDNETI
GQINSLSIKRQESSHVSRYEIGLSEDKSNSNLKKPLQRINSSRVESIGYRKPNISDWDYS
SSDSSNETDKDRKRMKAQDAKRKPLPKNIVSASTKVEDNKKVDSDEKKRNQALQQKKLSQ
KQISKPNTQNVTESTTKSKILRKSKNVDATISNINKEADISLLESIKTVRKQKIMPVSNI
KTNLEAGGSSDVTKQRQNRKLKEGVTTNVKSQQSNDNIRRIINRSSNDVIISSETSDSDG
QSPYKPHLYDESANDDDEYIDRDYLTSGDEITDAYDLDMIRLYLELNEKGLIGSDGEPIE
WSENEVEFTIRVGGLCTR
>KMT2_Rmi813_20119 
MSILPLQDPRIDKTHYERNFSSGKFAYKKRLYIVEHKFDQHSVGPKPLTKVLVSQLSPLM
TETQIMTFFSVYGQVSLVEIEKCPTTGGSLGIAHVHFENDANQNGHTCACQAIEKGNGRK
MGSAEGVKVCFDATGKYQTKCWLFLCVY
>KMT2_Rmi813_203472 
MLKATLEPVISIIRGGCARACVVTKIPDSVKATYLPRNKALIDFPSETGKISSRATRVNN
RRLAVVGLEMQKKTIDSDILKFNQLKSRKKQLKFAKSPIHDWGLFAEEHIDANDMVIEYV
GEIIRQQVAEEREKQYERCGIGSSYLFRVDDDTVIDATKRGNVARFINHCCSPNCSAKII
TVDKQKKIVIYAMRDIEPGEEITYDYKFPIEAEKIPCLCGSKFCKGT
>KMT2_Rmi813_266069 
MSGLAKVTFEDESAALRAIQQCNDQSATAVSDSLEVQSLGQAMKNSKQYIRGAISTQFLP
LTQNMLEELQKALAPYNYMNIYHDDHDWYILFPSKSTALEAQKCVKTITGYSVDIRIEPE
TSSLIKDYVNLFIKDAGSAPLPTCDFLAPSTTTEATPLKIETQNKRKRNSNSKLADPPSK
KKRSLDDSEKAPVSVSENILNNNTSSSSISSSSSNNHNNVDSSNNNDTDEDDEEVSTTSD
LDEMTMEELLENIDQVDEEEELWLNEPIQEIELDKDWDPFYQTKDTEDLKYLRIALIEKV
QSGLKQELLDSLKKEDETSDALSQSARTRAYSPIPESVKATYLNRNRALTVDNKVTTSSR
STRVNNRRLVSGMMIQNKTMAESDLLKFNQLKKRKKRLIFAKSPIHEWGLYAGEHIDAHD
IVIEYIGEVIRQQVAEIREKHYERIGIGSSYLFRVDDDMVIDATKKGGMARFINHCCTPN
CSAKIITVDKQKKVVIYANRDIEPGEEITYDYKFPIEADKIPCFCGSKFCKGSLN
>KMT2_Sce_YHR119W 
MSNYYRRAHASSGSYRQPQEQPQYSRSGHYQYSNGHSHQQYSSQYNQRRRYNHNDGTRRR
YNDDRPHSSNNASTRQYYATNNSQSGPYVNKKSDISSRRGMSQSRYSNSNVHNTLASSSG
SLPTESALLLQQRPPSVLRYNTDNLKSKFHYFDPIKGEFFNKDKMLSWKATDKEFSETGY
YVVKELQDGQFKFKIKHRHPEIKASDPRNENGIMTSGKVATHRKCRNSLILLPRISYDRY
SLGPPPSCEIVVYPAQDSTTTNIQDISIKNYFKKYGEISHFEAFNDPNSALPLHVYLIKY
ASSDGKINDAAKAAFSAVRKHESSGCFIMGFKFEVILNKHSILNNIISKFVEINVKKLQK
LQENLKKAKEKEAENEKAKELQGKDITLPKEPKVDTLSHSSGSEKRIPYDLLGVVNNRPV
LHVSKIFVAKHRFCVEDFKYKLRGYRCAKFIDHPTGIYIIFNDIAHAQTCSNAESGNLTI
MSRSRRIPILIKFHLILPRFQNRTRFNKSSSSSNSTNVPIKYESKEEFIEATAKQILKDL
EKTLHVDIKKRLIGPTVFDALDHANFPELLAKRELKEKEKRQQIASKIAEDELKRKEEAK
RDFDLFGLYGGYAKSNKRNLKRHNSLALDHTSLKRKKLSNGIKPMAHLLNEETDSKETTP
LNDEGITRVSKEHDEEDENMTSSSSEEEEEEAPDKKFKSESEPTTPESDHLHGIKPLVPD
QNGSSDVLDASSMYKPTATEIPEPVYPPEEYDLKYSQTLSSMDLQNAIKDEEDMLILKQL
LSTYTPTVTPETSAALEYKIWQSRRKVLEEEKASDWQIELNGTLFDSELQPGSSFKAEGF
RKIADKLKINYLPHRRRVHQPLNTVNIHNERNEYTPELCQREESSNKEPSDSVPQEVSSS
RDNRASNRRFQQDIEAQKAAIGTESELLSLNQLNKRKKPVMFARSAIHNWGLYALDSIAA
KEMIIEYVGERIRQPVAEMREKRYLKNGIGSSYLFRVDENTVIDATKKGGIARFINHCCD
PNCTAKIIKVGGRRRIVIYALRDIAASEELTYDYKFEREKDDEERLPCLCGAPNCKGFLN
>KMT2_Sfu_224153 
MHHPPSQPVSHSSLSPSYAMPNMPDAYYANYSNQMPINQPGWPSPLPNQPLPHSHYNDNK
KSLSNDRFNKQQMAHNDRRHASTYHESALPLRDNDRGRQLHSNHRRRSRSRSQSISLVTV
QQQQREKTPDPPSEPEEGAVEDIIEVPTTSTTTTTAAAVTTTAATKTTTIQNTAIKPVEL
TVKATNKIEPIKEKYKMGVQRKSGACLFFDQRSVPNRTTSTELLQEFERFGPTGIALDDG
DWHVHFYSKSDARRCHLVMDGKHLFGRKLALEFRSEPCYVMLTVFGSTAKSRSGELSSKN
STYSQEAIDRRRVVEASYRVKEALLNAFLSDVTNKIISGRIFDFYESTVRSAHTTRVSVR
ELSDKDILTDTHTHANETSLDTVADDNPSISSILSSLPRFKKRSDSQTKYASRERNWRHY
RDSSSYEYRPLHRHSLQHPLHLMDSIIVTLIVVVSEVDPDEKVLWIPIDMVYVITTLNLN
QIKMRNGIRLWRDGRLNNVAIHHPLLNIDVLH
>KMT2_Sfu_472148 
MARLTSRLNRANHRQWMVGIDAHRRGDSDIFKFNQLRVRKKQLRFARSSIHAWGLFAMER
IEAKEMVIEYIGEVIRQKVADHREKMYEKSGIGSSYLFRIDDDTVIDATKKGNVARFINH
CCSPNCIARIITVDGEKKIVIYAKQDIEEGEEITYDYKFPIEIDKIPCLCGSPQCRGTLN
>KMT2_Sfu_472281 
MARLTSRLNRANHRQWMVGIDAHRRGDSDIFKFNQLRVRKKQLRFARSSIHAWGKEMVIE
YIGEVIRQKVADHREKMYEKSGIGSSYLFRIDDDTVIDATKKGNVARFINHCCSPNCIAR
IITVDGEKKIVIYAKQDIEEGEEITYDYKFPIEIDKIPCLCGSPQCRGTLN
>KMT2_Sja_SJAG_00769 
MQTPLQHSQSSSQFPNGGAAPVKRRNYRVLYDPEIHYKAAYAKKPIYRFDGHAKPPIQAV
DPREHNPNYSRGIPNSSRPVRKSLLPVQFEYDSNSIGPEPPTQVLITNLSPLVTANDIRY
HFKTFGSVNEVDLQLNPYNGTSLGLCRVTFRKDPSVSAAHAAAKKAVASGTGLRLNGKCM
RVELDKDGSLCRKAYERAVHALEEQLAAEEAHQQELAQAEAVAKAKAAALQAQAAAAASR
QNQKVHRYGSYEPSYFTESPSHSHSYAPSSSSSSSALPSSSHSSHHPPENLDELVYLFID
DRFVPPDRVLYSDIRHHFRKYYYDRIYMDRRGFYITFSNYEEARECYYRLDRTYVNDCRI
KLRFHEPPVLRNHVPEKDITTTTPRERVLKAATDAILTELSEVLLRDIKTKIAGPAIFKF
FTDYKNAHPRSDKQEAAIEARVEPASIDAKSTKLEEEVPVDVPLDSLLHKKTVLPKFRKR
VTSGTTTKGSKALPTAQSVRRRRRRHSDARPLYHRLNDNVDDSEYSEGKEDEDVSDTHYT
QNILSETSSSEEEVEEGDQLILNTHDHETEEEEESEDNEDFLEKFHAASQKSKTTEEEQP
DFTDEIDYTSSDEETVQEQAVAPLPEHTEVSESALKAERVETKIEATTVTIKSTISESIV
PAIPVKQNTWSEDGFVFHGTLPNTYPEDEVLLDLDGFQQIVKDDEDLQYLREVVAAEESK
ELGDTNYWAYRRKESKIRNGDAEPSNLVLPFNKNEYHKPNSTGSARTEGYYMVPAAEKSQ
YLPLRNRVSLEKANTSSSRITSRMNRVNNRRLAAGVEKSNLNSETDLLRFNALKARKKQL
RFGPSRIHTLGLFAMENIDKNDMVIEYVGEIVRQRVADTRERKYVREGIGDSYLFRIDKD
AIVDATKKGNIARFINHSCAPNCIAKIIRVEGHQKIVIYADRDIEEGEELTYDYKFPEEV
DKIPCLCGAPTCRGYLN
>KMT2_Spo_KMT2_SPCC306.04c-set1 
MDFNTSTRSKSQPVQRNNYKVLYDPELGIKENLGRKIIYRFNGVSKPPLVVRDPRLKNPI
YARGIPKSGRPFLKSLQTINYDYNENSLGPEPPTQVFVSNISPLVTSEQLRYHFKSFGEV
FDLDLKLNPYTGTSLGLCCISFDKRSSISVAAHSAKIAVQQANGLRFSGKPLSVVLDRDG
SLCEEAFKKALNAVEKQFQEETLQKQRFEREDESSRQKLSAAMNEDIPPWRQPSKNSQTL
SNGDLQHSKVQNVDQKSGFLTSSETDVPKNINDYIYLLIDDRFVPPDRVYYTDIKHHFRK
FLYEKIYMNKDGFYITFNNYREASNCYRALDRTYVQNCRIKLKFHDIPSRTKEDGKKSAV
RRVVLPPEEAYAEATSVVLRDLEAALLRDVKSKIIGPAIFKYLHSMPKPSVKEELQENLL
VSSTSVPDVPLKIESTVGKLPSLPKFKKRVDSSKMNLSAGSKTKSKLQRRRRRRHEARPL
HYQLNQMYNSSASEAESDQELLLSSGDERVERGKIGSIKSVKSDEATPVFSDTSDENDKF
HRFRTKSKISKKKYEKMEVDYTSSSETESDASILSPSAAIPKSGSAIKDELISPKKEIDE
VLALAPKWRINEFDETGSVYYGALPYNYPEDDVLLDLDGLQYLVKNDEDYSYLQEALKDE
PLMDINDPNFWAYERKSCKFKNGDVKYGDTAILPEPKGYFRSNTSGSAKSEGYYIIPTTE
KSLYLPLRNRSTIDTISHSTSRITSRMNRVNNRRLAAGVEKSQLPAEADLLRFNALKARK
KQLHFGPSRIHTLGLFAMENIDKNDMVIEYIGEIIRQRVADNREKNYVREGIGDSYLFRI
DEDVIVDATKKGNIARFINHSCAPNCIARIIRVEGKRKIVIYADRDIMHGEELTYDYKFP
EEADKIPCLCGAPTCRGYLN
>KMT2_Spu_SPPG_02720 
MGKAFNTPIPQKPSSSVFSISKLAYVACFLGGLLLGCQQYNKFTQQQQESLQEVVKPVAQ
VDAWDTRRYYPEDFEKHFGLRLIHQLEVPDSLKKYVDAHDIRKDPTYSQNIELSEAYARV
YGPFLDHVHDDDRRIYVKWAGPEKHFGVFADTYLPPNAFIAEYSGILTNSSFSTDYEWDY
YSHDIVDDNGNVLKLGVDSQLVGNIARFVNHDDDPNCGIVYVPWRNRWRLVYVANKAIFP
GEELSISYGPNYWESRSEVVKV
>KMT2_Spu_SPPG_04443 
MESRSSTQAHSLSQNGNHLDSHTTAATNSDRGSSPQQRSETGDLSARTETQSTGYFPASS
ALGSLFSVSGSGITSTSDSADREGNLSIVNSSGTTSSSHSKPQSLFTSSAGPSRPASRRS
RDGSSLHSDPFRKSDWKVLYEPELPESKTRPKGTRVIRSDGKPLKEGDPVIELQDPRLEI
LDYAQAGRGRKRLMIHLRRVMYQSDDASSRSPIVRSIFVSGLPFSITATELKTLFESFGD
IASVINEVHPHTAQNVGFASIIYAGDAQQAAAAARRAVDSMDGHIVEHKPLRVQLDPDGS
KKRAAIDDLLRPPSAAAHPSSGPLGSHPTHPPPPPHPPLPYATFHPPPPPPPHRQRPPYF
SRPPSHMPGLRRPVWGAAPEDRHHDSRPYSPRRPYDDHERHSPRYADSHGRPRKLSGDIL
PVSTHGDLADRDRSLQFSATSNDGTLASAKYPAQDTAARRIEHRDSASTANSNLETNVRD
VPPARSSYTMQNSQWERGRARTPADSDIRQRVSVRSPLGTDSQQGGLTPRSTEGLLKASP
VRPPETPQSQQLKELRRKSRDSSPHDTSGSSRFSSSASHSARPTAASPKQADSREPGEVL
EASGGTPHRNRTTSSIPLVDSYRPGATMDPPTSRRSIVDTYRPSDSTTGARRDSESRHSE
GHRSVALDSYRPGSTDTYIPRTVSSARDTYVPRDKSRGIRERSASRGRSRSRGRSRSLSH
SGSRSRSRSRSRSRSRSRSRSRSRSRFRSLSSSRSRSHGRFRDRDRYRARRERSWSRDRD
ASRDRRRSSPRRRRLRPSRSRSDSCSRDRRHRSNSSGRRAVIIDSYRPSRPSDTSHRSKE
RIDQTSREEVHFKGGPASSLDNEIKREADLVQGTRLDDEHTGNTAPDVHNCDTAAPELKS
CEREEARVQSEVEHESVKEGTLADIPKYAIADGTIPSETNTLDVLLTALKAKLPAALERD
VRQLKRTEAVELFLAKLHERGDVFPINALSKAMEVGGPAQTLEESHIIRDRAASQATNAD
SADPVAAIDITLDKRSLLAGLHIKKKIPASRPKSPSISPRFSPLPASINREPEVNTIGPL
KKETEAVQHSNITVKAKRARIIDDELASDRENLVKTGRTEKGKLGKQLSTDAAKRKHLVD
SSDEEDVVGSIKQTSPRKAINKAASERKRVEYTSSEDEPEPQPKRQRVEYSSDEENVAEK
DAAEGMSEEEVHERERKYEESTRDERRKGRQKKGFTAPSAELSTKRDSKIKDVKLDDYLK
AQQRALNGLRSRGSFDDLFSVQPSSGVQSADEDEVVRAEGTIEALGLPELEPAREESLGL
EDDVKVDIEAEDASAKDKKIKGKARRGKASAPPWAAGASAASRRKKPKRERVAQVNSFLP
QVPPAPPPLELESDDDDDDFDELLQQPIDWPPDDDFREEDMDASLDLDEASLRERLEAMG
EDDRHYLKKALEEEQQKRRQKRAAKIAAREAREANAKATWRCPPVPARAPSPVGYLPPAH
TTGAARTEGFYKLSDEAKASAAKARNDAAAAAANGAETTAPYSLTAAKAAAKAGSRANRI
HHRQLLAANENLSDSMKFNQLKGRRKRLKFAKSPIHDWGLFAMERIDKNEFVIEYIGEIV
RQKVADHREKIYERQGIGSSYLFRIDGDHIIDATKRGNMARFINHNCEPNCSAKVITVAG
KKRIVIYANRDIEDGEEITYDYQFPIEEDKIPCLCGAPGCRGTLN
>KMT2_Sra_567223 
MNPKDHVESQHRRHTSQRDTVQDKDKTTQYYQVVYDPELDPNRIKKHAKPVYEFMTEKSS
NPPDPRKAVVNYGRTTSRTFRDQLALVSYAYDKHSVRAKSKGAVLVSNLAPLTTESQITT
YFSVYGTVELVTIEKNPITGGSLGLARVVFGDVAGLKTAARNPSAQPSSSQQTRVSSSTT
TASSSSISASRDPQTYQEEGEVLEDDLPRQKPFSTSSSLPRHPNHQPSPHPNHYPSHRSA
RYSDDYHYRRSSPSPSRSYSRYPGPPPPPAPRPAEFDHYAPPSRRPSAPRWAPSSSEPRR
SSRSRSRSIGRDPPPPPPPAPPPPPAPPGGYYHSRRWDDYDYYDRHRRRSDYWHDDRRSY
EDDRRSRGPDRRPREDDRRISSDSHAIDDDPKRARERDDRDDRPISPSAQYASLVISRKC
LPFVRGALEELRKLFYYLNSIDIYHDAESWFIVFDSVNAAKRAYATVNKRQLMGYTLAFT
MRGPPVEKSADESAKEPVKKSEEKPLTKEDTATQTKDILKGELAKIFIKDFRSRVVGPSV
HDFYNAAKAKRSENEQHPSQQQQHMREEPAKVQKEQELGDRPPLRPEHPRDTRSPSVASE
PVRDSSEGTLPDLSKLPRIKKRRSSPAPDVLARSNPKRQKMESDDDNETSAARRTSGVSE
EDLSASPIRRQNSSSSSSNRAPRRLRDYLSDDSEADREQLAYLQHLRRVPPVIRRKDEAD
SNRQWTPQRDHGDNQDDEGDAEIEDEEDSNVSVLESEAHKGRVFDSSSEDDALPATRAPR
QKRRRLQDTDEEDEKNDEEGQAERTMAYADKLNGVAERTHMPVPNKIKARPKKGTPVSTP
SSTPMESETKKLRVPPKKKEAKPDLGEEQRELQRSEQERALLESSASEDEMETLYDEEGE
TPEWDPFQHVQDGEDFEFLRMAIMEKVHPNGPGLVVAFIKENKAAKKGDGCARARGYYPI
PDAVKATYLPKNKAVFDPASMSGRMTSRTTRVNNRRLLVGMDMQKKTIADSDILKFNQLK
SRKKQLRFAKSPIHDWGLFAEEHIDANDMVIEYVGEIIRQQVAEEREKQYERCGIGSSYL
FRVDDDTVIDATKKGSIARFINHCCTPNCSAKIITVDKQKKIVIYANRDIEPGEEITYDY
KFPIEADKIPCLCGSKFCKGTLN
>KMT2_Sum_334083 
MKTMLLLFASALPLQDPRINRETYAKNFIKGKFAYKKYLTLVEHKFDEHSVGPKPLKKIL
VSQLSCLMTETQITTYFSIYGQVSHVQIEKCPDTGGSLGIAHVSFENDASQDGHQCACQA
VEKGNGRRLGSAEGVKVCFDTTGEKLQEAVREALRAKRQEDHAAADYRSQSPQKNNHHRQ
EERNVSHNSRHNDDPGRERYERRPEVRSDSRGDLRRDIRRESRHDIKHDPRYDPRCEPRH
DQRHYPRYHPYDDEYEYSRHYHPTGGPPPPPPRYFSSRYPPRYADAYHHDKPSRPSSRWD
PPHYRSRSRSRERYHKEERERSKRYWDDRRHSEEKVSTRYPMLLISKKCLPFIRGALDSL
KDMFYYHRSIDVYPDQDNWVIVFDSLSIAKKALAATVDQSIMGYALTIIPKFSEIDRERA
EYEALSQKDIHSYPERKPQTTTNVQSPPNSHHRSHENHTIEDGANKRKLDSLLEDKPDPA
SDHTPAPKQAKITWDESMPPHVRMAQQLVNEELSDVFVSDIKTRIANPFIRKFINEKRQS
LAQKPTVEVRLADMPLAQQDILESIAMSGSKLPKFTKKKSSLISKQTLSPEASPDRYRIK
REATLLWRPHEEHKKTSEDEDLVSRKQNIFSTDEYESEDDIRIQTKLKERKPRRLCDYLS
EDESSDADLNEEVGTPLEEDSEEDGLFTAEEEDEASNFYDFYHEAFGTRKRKRTYTKKKT
TEEEEELKSKVKPGRKRKGTDKNGLHESFDIEQENQEKLKAKEKQKGKQKEKEKQLEKQK
RKEQDKLDREALEKILLESSDESDLDLPVEEKGTFELLDTVQNSEDFCFLRAAVLEKSLS
IVPEQVTKVKRGGCARACVVAKIPDSEKALYLPRNTAPVTCPPEFGKISSRDTRVNNRRL
AIGMEMHKKTIDSDILKFNQLKSRKKQLKFAKSRIHSWGLFAEEHIDANDMVIEYVGEII
RQQVAEVREKRYEKCGIGSSYLFRVDDDTVIDATKKGSIARFINHCCTPNCSAKIITVDK
HKKIVIYANRNIEPGEEITYDYKFPLEAEKIPCLCGSKHCKGTLN
>KMT2_Sum_435862 
MALNEKFHPGQGKYLYCLYTSSLGHLFFKEKNTYFRHIELSLSTESSEELQSARTRPFTR
IPGSVKATYLPKNRVLISEPKVDTKRSASVNSSRLVSGLYYQLKTQAEADALKYHQMKKR
NKHLIFDKSPIHDWGLYAGETIDANDVVIEYIGETIRQQVAEVREKHYERIGIGSSYLFR
VDDDMVIDATKKGGLARFINHCCTPNCIAKVITVDKQKKVVICSSRDIEPGEEITYDYKF
PIETDKIPCFCGSKSCKGS
>KMT2_Sum_495749 
MSHDQTRMTFSSLPFQQLIFEKLKELLIPYGCTQIFHDQRYWYALFPSFSAAQKAQKSIH
TIAGYRAEMELSKKDWDASDIDDLIDTLLEHVDDEEEEWINGMDVEFENEWNPFGQTKDA
EDLKFLQIAMIEKVEPELRNELVQDLGGDEAAVPSARTKEYISAPDCSKTAACIQNRAIA
LDSKTNMINNARRRVVSNAPIQTKAMTESDTLKYNELKQKKRQLVFGKSSIHAYGLFSRE
KIDPQEFIIEYVGEVVHQQVAERREKEYEHLGIGNSYLFRVDDDTVIDATKKGGLARYIN
HCCTPNCSIKIITIGKQKKVIIYATQEINPGDEITYKSTFEMETIPCSCGSKFCKGSLN
>KMT2_Sva_1313 
MTDATIPPRNYRVVYDPDLDQNTTKQFSRPIYKFQDKNESPLIVARDPRLAHPTYEKSNS
MGCTPYASLLQRAHFKVTALYLIQNGPSRCIQRDEHTFEPSMSATVLVSNLSPLMNDMEI
ATCFYVYGHVQRVDIEKCPTTNCSLGIARVTFAPDGYAAACRAIEKGNGLNLCSTGSIKV
EFDPTGEKLRAATAERARPFGLLQTLSTSMWMRHQEQQKMYYGQNISAPYVDPTSFADPS
SLPWSPTKPSLTISGQHVPLDQGGFAKLYKLFEHLNYLDIYHNTDDWIIVFESLTLAKLA
LAAVNFTQGKDEGFEVSLRYPSHMRHSSVSTGSLKGDNTICAMGQIPEETPCLQLSNALL
QSFKDFSKQQVTQPPEAPDLYTTDTPKIQQDITKSKSGKRKWLAVPTVEQDVNNKRCKRE
TIPEDENRVLGDREASTASVEEDDEFSFIPEDGDEPRASPLPSDKEDDDYVPSSCPASKK
RKRKSQKLKKSEEADSSSDFEDTRPKAARKKATKKKIRKRVQAREDKKKVEEVQREAERR
EMEQSLLAFDSEEEDERICNDSGYPVGPEWNPFEEVHDPEEYEFMRRALLENLPEIAVQE
IGSEKNEEWAMYDGQCARTRGKATVLPSMKPPKVLWNISESETDRASASAAYAPGRNREQ
PTAGWKGETDTAKYNRLKSRAKKLRFGRSTIHEWGLFAAEPLAAHDMLIEYVGEVIRQQV
AEERERIYERSGIGSSYLFRVDDDMVVDATTKGNIARFINHCCAPNCYAKIISVKKQKKI
AIFAGRDIEPGEELTYDYKFPIEPDEMKIPCSCGSDRCRGTLN
>KMT2_Sva_484 
MQDRKYPPTVEQQPSLVISRKCLPFVRGVLEDLRKMFYYHNCVDIYHDAEDWFIVFDSLN
AAKRALTAVDKQELMGHTLTITLWHPPQRTPTTERSHPTSSEEKTPPAKDTKTETIASTE
EKTTASHVHATSPMPKENNTTVKSQSIVSDQDVMHHAKRVLFEQLADVFLKDLKNRVVGP
CIYDFLNPSLRKSRSRQVDAEINGKKMNGVKVETQVNKDVPNPVSPSSVKKGLDHPVNED
RSVFSLPKPTDVVIEKSLPSLSKLPRFKKRRTSVQPPDMNGKQRSEAPFSKRRNDISSDE
DDESDVPRWKSSGDTSPVYTWRESSSASIERRPRSRAVLSSSEEGEYHSGASSSEEEEEI
IAPARWKSSASNRKQQAKSLRDYLSDESDLDKEHDAFLRRLHQEVEEKETLQDDDTFIEE
DSDVRVEKKRKKKAQGARVESAKAKKQRRIDSEDDMSVEEELKTNKRHRAPVAKRSKKPK
LEATTLAERELSMEEEQKKMNDMGDEEDGMLEDGDEEVQDQDALEKALLATCMSDDELAL
LEEVDSEDDQQHAEWDPFQQVQDVEDFEFLRLAILEKLRPNMDGIPSIAGQIDALKPLDG
TEGCARARGYYPIPDSVKATYLPKNKAVFDTSAVAGRMTSRTTRVNNRRLLVGMDMHKKT
IADSDILKFNQLKSRKKQLRFAKSPIHDWGLFAEEHIDANDMVIEYVGEIIRQQVAEERE
KKYERCGIGSSYLFRVDDDTVIDATKKGSIARFINHCCTPNCSAKIITVDKQKKIVIYAN
RDIEPGEEITYDYKFPIEADKIPCLCGSKFCKGTLN
>KMT2_Tel_414003 
MDSKWSSITTGKGPRNYKCTFDPELDTQGLKKSNQPIYEYEGDNTSLTPRDPRQNATSYE
RNFLKGRYLYKKQLNVVEYRFDEHSVGPKPLTKVLVSRLSPLMTETQIMTFFSVYGEVSS
VEIERCPTTGGSLGIAHVSFSNDFTDEGHAAACLAVEKGNGRKMGAAECVKVCFDPKGDK
LKLAIEDANRPAPSIIPVIDNALKRSSMPSSTPGTPSHRRHDNYASYQNRHEEGEAMYDR
SRNWDRYDSRSYSRSRDDYRYRSYHDDEYNGSNTRYRDERPLRPSYHGSGPPPYPSSRYS
SPRPIDSERPRWSTRSPSISSPDSRYRSRSRSRSRSVTRDGYYMSERSSSNRWENDSDWG
REQRYSRRRTEYWDDRKPREKSLPPASSQSTSSNRPTLVISRKSLPFVRGVLEDLKKMFY
YYNFIDIYHDDENWLIVFDSLAMAKKALAATTDQMIMGYKLLITSRHTSIEPTNEVVETN
TESLKIMPSVETNGVYTNGNHIETEETTTNTVSTLTLESNQPSITDNPTSTDTAPLPQPP
SSSPPPQTELGPTVQQLLFSQLADIFLKDLKNRIAGPAIHDFSKSTRSKRLEKESVKSPE
LKLDRHNDDILTDVKKSQEEIILPSLNKLPRFKKKSLLGKRDYESFLFNNENYSASDADV
STSQPPTPAKKQHGEREETPVSATSSSSEEGEYHSGPESVSDTEKTNVRGRKPGKQVENR
PRRLRDYLSDEESSADEHVAFLKQLHRQEEDDDDQSDSEDDFVENDTFETINIKKRRRAI
KKSVSISKKQKKALIHSDDDTSEYDSQQYQSNKLKLKKKPNQVRKKKINTVPPPLLPERV
YEVIEEDLSKDSSSGFEEEDEDDEEENELPMMREIVDQAELERSLLAPDSSDSEELAEPK
IEQEEHPDWDPFNQVQDPEDFCFLRAALLERATNEEQGPVTNVIRGGSARVRGVYTIPDA
VKATYLPRNKAVIELPADAGRISSRATRVNNRRLVVGMEMQKKTIDSDILKFNQLQSRKK
QLRFAKSPIHDWGLYAEEHIDVNDMVIEYVGEMIRQQVAEEREKQYERCGIGSSYLFRVD
DDTVIDATKCGNVARFINHCCSPNCSAKIITVDKHKKIVIYANRDIEPGEEITYDYKFPI
EADKIPCLCGSKFCKGTLN
>KMT2_Tel_67842 
MRSSNRNYKVTYDPELDFNVPKRSNSLTLQYEEIIPGRAKDPRTNTDRKSRLYNTSFNIV
SYKDSAVLVSNLSPLSTESHIITVLSVYGKVNRVEMIKDAATGGRRARVFFEHGESAKAA
VKNGNGRRADAIRIEFDLSEGQKIPEKRPSRWGKAEKGMKSYTKATIARDSLPFVRGAME
ELDRLFRPFGVVDIYHDTYHWYILFDSPQRAFEAQQFVHDKNHRVLGYLIELTIPSVDGT
HLPVSPKVSQLSFVSTHHAAKHILYQELADIFLKDIKNRIAGPCIYDFLSPSTKKVEPVD
SVTNTTAAALESDIVAQALLDPAEEVGHDHSIYKLPRFKRKSVPDAANESEDVDIGGEEG
VDSSEDDNDFLGTAPKKQKALKNKQVYEDSDSDAITKKRRAVSNKRKLSKHRRASVPKKK
TATEPIKQRSKSFCVPALNSPSSLEVDVDGDASDGEQQDDLRSLMSGKESERFGTKQSYD
QATLQDMLDRIDDTDDEVWHQSEPVIELNKEWDPLYQTKDVEDLEYLQVAIIEKVDPNVN
SSNKEKLERNERRMSQSARTRGYYAIPDSVKATYLPKNKALFEATSEKAVRPNRVNKRRL
LVNMVMQNKAMIELDMIKFNQLKQRKKQLRFSKSPIHDWGLYADEHIDANDMVIEYVGEI
IRQQVAEERERRYERCGIGSSYLFRIDEDTVIDATRKGSIARFINHCCTPNCSAKIITVD
KQKKIVIYANRDIEPGEEITYDYKFPVEPDKIPCLCGSKFCKGSLN
>KMT2_Ubr_6096 
MSSYAPESSYGAASSSRYLEHASPHSRSSRSDPRRQDLHRRTRSPYEGHRHAKLDRERHR
PPERRYDDDEDDGRHHSHHSSRNHRYPEHRDHSRHLGSAAYSSSSRDRREEAYSRRDSGA
FEHHGTSTYRSPEPSTSSRRHRSPDSSHGWDADSHGGCSSGWDKRYGSSRRYEEERDVRR
SWDHDSPHRRHGEWRNERSPDRPTSAYKVRELDRSRHRSEHGRDQNPDGRRESRRRASSR
SRSRSRSRERLPATHRSSESSRLVREGRSEHVNGAKDDHKLLKRKDASDAPTQQLHGEPR
RAIIDTRNGWDGEEEGELKQPTTTSVRSHDAKHDSTKTRSDITDDSRYRHAKDSVAESHR
PSRLNGHAADPSRSDRPHERSKDRLRSRSPSTRASATSSQLASSDASTKMAASSTIPTAS
DQPSTASKLTKRSFDHVLLPHELPVELRGKNSLVITPYKKEVKSILKSAAEKDVVDAKTK
DPRSSVKKTQHYRDELHRAKFVWDADSVGQKPPPAPRNLVLTNLSALMQPGHVLMQIRPF
GRIEDSKLEMHPRIGQSLGIFRVTFAHDFDEQGKVLGNMPSGQTPQHGAKAAKAAQASLN
GRQMGQTRVSTFLDREGEVLAEKVKEKIAADEAKSRPPVPPATPIAVSASPAPATPGATK
PHMPPPNIPRGPRSSLVPAPSPPFSAHSPSARTSTSTSTDRHDQTSSSSASRYSRYGAEP
DETRKSNSASAYDHRRDSNDYDSSRSRPYSSRPSDRSARPSSPSRDEPAKKRRPKIPTAE
IIETLRKSQLPYAFIPKPKACDIAAEVVEANMNGPKLRWLREGDTGWYAAYETAQDARTC
RFLNETISVANYTLQVEIRSPPSKTPHPSEQQKPVSSGVAPHGVVRTAGPAGVPLRKALD
VDLRPLTLEEKSKLEWAPVDLKEAVFRMLQKELVDVFVRDVKNRVVAPHLTAYLKPDNEG
GQILAKAVVKKPPVLSKAVDHVPKVSRAEGDARLPSFRKTASVKPKKKFSDADDVSSKTK
RDRAAAKRDRDATGRSKSQRVRDMASTDDESEDDGRDLAASKRHDSRSKSKSATKRRGAA
AWLLSSSDEDAETEDGATMVDDTSRSVSASVEPASVEQQDEDLGAKSNKKTKAKLEAATK
KKGTAAAKKSAKTAPMLAELEPDAVMDAELDDGEETARPETEIPSKAIKAAKTKPAKVPI
KAKPLPEDPFDAGLVEDVEDLYYLRMALGRLHNGEPITEDVWPDEAELEAEAEEAAIAAG
APPKHQTGSARTEGMYRIPPEHKAAHLPDRNKATEEVDSSSNAHVLQSARNNRADSRRLV
LGIEQHKRETATDTDIFKFNQLRTRKKQLKFAKSPIHDWGLYAMEYIPAGDMVIEYVGEM
VRQQVADNREKQYERQGNFSTYLFRVDDDLVVDATHKGNIARLMNHCCTPNCNAKILTVN
GEKRIVLFAKSPIKAGGELTYDYKFQSSGDDEDAIPCLCGSDGCRRYL
>KMT2_Uma_KMT2_UMAG_02677-Kmt2 
MPYSSQQNGYTSASTSRLSEQTSSHSRSSREDRHLTEKGRRPPSPEARHRSDRDYDRRRS
TEYVRDDDYRRSSRSSHDSRYADAYDHWRSARSAYSPTPRDDRRDEARNDLSSTKRHRSP
EHSTSRLRHRSPESAHRRQNGTANRLDSKPDRGGDRKTGEALDSGRSRWSQRAYEYDDWR
NERPSARYERYRHDREPHRSRREDEYETKRSRDDSNGNSIYAPTRRSRSRSRSRSRSRDR
YRSRDHSRERRRERSRDRSNGTYSSRDDRRPKADRSAHTIKRDEHSTRLNGTSEDSKDLR
HESQRRVSASVQSASEGPASTPVARAVYIKHAEVDQEAPAPPTTRDYHSCPQRWPDQADS
AVRASSAPNGSATAPSRSDRPPANGSSGRHSPRSLPTREKAEEARTSSTRRPSSQTNDNV
NNSRDPLTQRKATSERSFGHVLLPHELPVECRGKNYMATATYKEGVKSIYKSAADKHLVD
VDTRDPRRLGKKSSRYRESLHSASFRWDSNSRGKKPLPPPRNLVLTNLSGLLQPHQILLH
ILPHGRIESSKLEIDPKIGQSLGIFRVTFAHDFDEHGKPLESMPAGQNPQHGAKVAKAAC
LALNGRMIGQTRAQAFLDRDGEVIAERIKAKLAENEHKLRPTIVPPAPPAAASSSPATPS
TTKQSMPPPQVPRGPKVFMPAAPSPSYASSPASARANTDRYEYSATSHSRYRSSYEESRK
LASSETYHRRRGTEEYDTYNRSKPYADAQVPAGSRSETRKDIKRPDEEILNELRDKKRPY
VHIPRPKNCDIDVTSVEAQLRSTAPIWVREGQKGFYAAFHTSKEANQCKVVNETLTIGGY
TLQVDVRSAPSQHAPSQQIRTPSGKHASVPLSMPAPPKQERKAIDTGLRPPTADEKLKVD
WSAAELQDAVFRMLQKELADTFVRDVKSRVVGPYLTAYLKPDGEGGKMLAKATMKKPVIP
TSINDHGTTLFEATGEARLPSFRKLAGAHPKKKASDADTTTSQAKRDQTDAKKKRGHTHR
SKVHRDRDVSSSENESDDMERGMVVAARRNSYTRSKSSTKRRGAAAWLLEASDAEAGTDD
VDSTETDALSRSVSASVEPTGEEQIEVDVGAKAKKIPKVKAATVSKKKGTTAARKKLDVA
PPEAVVEADQGSETATPETDVPIKTAAAKAKVKPAKTSAKAKSALVDPFEAGLVEDSEDC
HYLRLALEHLSRTGELASEHTLPDEIELEVEAEEQAMAAGGIPKHSTGSARTEGYYRIPP
EQKAMHLPDRNKATEDVDTSSNAQILQSARNNRADSRRLVLGIEQHKRETATDTDIFKFN
QLRTRKKQLKFAKSPIHDWGLYAMELIPAGDMVIEYVGEVVRQQVADEREKQYERQGNFS
TYLFRVDDDLVVDATHKGNIARLMNHCCTPNCNAKILTLNGEKRIVLFAKTAIRAGEELT
YDYKFQSSADDEDAIPCLCGSPGCRRFL
>KMT2_Ura_174815 
SRMNRVNNRKLLVGMDLHKKTTATDSDILKFNQLKSRKKQLRFAKSPIHDWGLFAQERID
ANDMVIEYVGEVIRQKVADHREKAYERCGIGSSYLFRVDDDTVIDATKKGSVARFINHCC
SPNCSAKIITVDKQKKIVIYANRDIELGEEITYDYKFPIEADKIPCLCGSKYCKGT
>KMT2_Usp_195722 
MDFKWPEDISKSSEASQGRNGDRPEEMTTPRSEPQSKLRDYIAIYDPELDRAKPKTGNQV
IYRFNGDVKPGEIPIHPSDPRISVLGYGKQTSKGRQKWVPTLIPVQFEYDENSKGPAPPT
SVLISHLSPLTTEAQIVTYFSIYGEVEKVDIEKSPVTGGSLGLATVTFTGSTREASHAAA
RSAVEKGNGRKIGAGSYVKVEFDPDGTKLKAAAADLGASFAKHNTQPPKKAIGEKQDGAM
SRSFAAGGEGRSSINHEDGEVFDDETPKRSRQSSPSGYPPPRRPHDFNRDTHERYPEDEP
RYRDDRYRGAPYPPPSHYPPAYEPMRHPSYPRWRHRSPSVSSVESRYRSRSRSRSRSLGR
DYADRMRGMHMWDRERSRERDRHWDWERERDRGGDPRMRDYRRVSDERRVRERRPHSPEP
QPCLVISRNSLPFKKGVLEELRKVFYAFECSDICHDSEDWFITFTSLSAARKAFGATNKQ
NLMEYTMDINLSSNTDLHSDRPASKSADNFTSPDLVHPELTGSVNGWEKHIVSHEVSVKD
DSWKKEHASGEELIRHAKEMLTQELADVFMKDIKTRIVSPSIYDFLNPKSRPRKAQDDDM
EQDANDVKVKSEPSTSETSMMHVKTNGFDTPSEHHASSALEKSVKSRSLAESHRPSSKGK
DLLASIEGLAALPNLSKLPRFKKRNADGSAREQKRNGHKPSWRRSPIRSRSTSRRRYSDS
GSDSEIHERGRRRKPIYSRDSSRESSRSQRDSSHEGDYRRRRSRDTPPNELGERSRRRDS
GKSTTFTHQSDEDDAYHSSVSIDSLNQKRSPSPYAGDSKEQRIRSPKIKKVKKEHRRLRD
YLSDVDDESDDHYDFLRRLNKQEKEESDIEQDDFIVEDDGMMDIDRDDARGRDASSKIKK
TNRKSAKSRSKRKGSISSDDGEPNRKKSKATSSKKNRMALGNNDDNAMELDIEQTMAELF
DSESEYEDKLSRPKLTKPARKTKGTAKNGTNGIKSKKKANGLKIEDVDAMDGSSHTADSP
STRNEAIVPSVVKTEHHISQETSEEESSEVDDYSDADTIATDEFSDLESDVERTLLTNGV
DEWHPLKQVHDAEDRKFMQLAMQGYQNFDETGPSETTHVIRSSVSEVTDDVVDQEPPAHK
SGSARTEGYYPISEAAKSRYLPRNRRVFDNNSLLAASRVTSRMNRVNNRKLLVGMDLHKK
TTATDSDILKFNQLKSRKKQLRFAKSPIHDWGLFAQERIDANDMVIEYVGEVIRQKVADH
REKAYERCGIGSSYLFRVDDDTVIDATKKGSVARFINHCCSVS
>KMT2_Zme_237275 
MQVNTYFTKPFTFMSLFSFPLLHHQKIINISISIYISKPNKESQSSKDSSSKKPRNYRVV
YDPELDRSKNKQNQQIVLQFEGDAQSSDPPRDPRLSVLGYGKNTSKGNKTYRSKLKTVQF
LVDNNSVVSKHPIAIAVSNLSPLATETHITTHFSKYGEVISVAIEKCPTTGGSLGLARVE
FGPIVKEAASRAVEHSNGRLMGTAGPLRVELDSAGDKLKAAVAERTKRGSTGSGASSSSA
GGSSSRVVDDTSDSKPPPPPSLPLLRDNTPTRQPQHRSESIKSSSSHHEEGEVVEDELSP
TSAKYGSSSSISRYDMKNVPPPPPPPPPHPYHRSSSYSRYDDYRGYRSGPPPPPPPLGST
PPPPPPPPPYSSRYPPPPPPPSSSSRHLESDRYEPTSRSSGRPPPPPPPPPPRWSSRGSP
SGSPSPRYRSRSRSRSRSIGREPRGYYADRRWEEHEYDRERERERDWRRDRYGRRSEYWG
SADERRPREDRDQPSLVITRQCLPFMRGVLEDLRKLFYYYNCVDIYHDADSWHVVFDSTS
AAKRGLAAANGQQIMGHTLSIMLSDPAGSSRRESTKPPPSSADEPRRDSDSISELPTTTN
RLTAATSGRDVTKKVGTPKPEEQQKSTTTTSTSDENKSVAEQAKDLLMRELADVFLKDLK
SRVVGPAINDFHNPELRKSREAPALQPAPSSTTTTTPAGAATFVSQNARPATLYETNEYA
AQIPPATPTAASASAGEQRQREAIKTPTKPSEGNLPSISKLPRIKKRPSASRALEPNGSK
IIKKPRYSSDEDMDDDDNDNERDSSSRGTTPRHRSSYSEHRPPPRRKRVLMTSSSDEDEG
SFQQNGLQYNNNEGSEDGEEEERVHLAKPRKGRPAHRPRTLRDYLSEESEVDNEHDLFLQ
RLQRHSSEDKDDDEQDEDLDSEMKGRAKSGKSSTRDRVEVVDTPDSLPDVHHMYNVKDER
TTTTKSGRRRSPPPTSSPAATASETPRTAATPIEEEAQQHIDDYDFFDESEIILPKPAKR
RKRAPGRPKKSAAGASGGGGGDKDDSQNQALAEEAKRARKEEAERQVREQEKYEQSLLES
DDSDDELLLDRSVENGVLKDAAVNAVEKRAEWDPFQQVQDGEDFEFLRLAILEKVRPDQA
VLRDMNGNNENIAGGGGSATATATAAGGGGVDENDIGDDGQIPPDKKKGGCARARGYYPI
PDSVKATYLPRNRAVFDNPSLVNGRTTSRTNRVNNRRLLVGMDMQKKSLADSDILKFNQL
KNRKKQLRFAKSPIHDWGLFAEERIDANDMVIEYVGEVIRQQVAEEREKKYERCGIGSSY
LFRVDDDTVIDATKKGSIARFINHCCSPNCSAKIITVDKQKKIVIYANRDIEPGEEITYD
YKFPIEADKIPCLCGSKFCKGTLN
>KMT2_Ztr_10108 
LTPLTSHSDSSPPKVSTPQHAHMSATDPTGASATTHVPTSTDAPQRERAPRPQMMPPPGK
VKGYRAVWDPELDNKLSKEERKRATFRKKDFGAETYEPDPPPDPRLAIPGYMSGQCRQKT
TPSKAILRPAPYTLPPYKVDRYSIGPGEPQQVVAVGFDPFLSESTLKLNFGTFGSIASVQ
NKTDPETGSFLGIALIKYRDSIRDGEEISAVNAAKRAEVEFNGARIGVHTIKVELDREGR
RCKRHVDHVLKKAKEERAKYAPQPPGPPETPTDAKDSPAPPPNAPKGPSAKPAGKAAAAK
AAGKPVRGVPGAATATPAPETAANPKTGAAALVEDEPILSKIKRKPYIHIPHASVPVLGT
TIPHLKKRLKAYDWREVRLDVTGYYVIFEDSKRGEDETERCYNECNKQALFTYKMGMECQ
KYGNPDYERSPSPERAMAEKQKQEEFERLQKEDAEDLEIEKKSRAENLDPVLGALDQLRI
ELRDRILGDIKTRIAIPIFHDSLDPTRHVAKRRKLGLPDPSDKENKGSSLLFAKAGDAPP
DTPKNRRGYPLSHSKKPLRPHDPHNQRGRKGGREREPSNAFVDERRRKPPPRPTHARGLH
FRLQQMYAEEEDSDDERQTSVTGRDTDEQESRPLSRASRNSTPFDSESVMDTPKHKRRKV
TDWEDDEKETFEAFHKEMLGHLLHKEPEDLATRELELVVNTLPRSSRYATRARTELFIRQ
RSKADDDLFQVRLDRKDVDEESVLASKEQADTPAVELDAKVVKEKAKRKRKTKKQLLEEQ
EALKAEAKKAKEESKPIAAAETVTKIEQKELEIEAVVEAEAQDKDVSLHLTFDKPRRTVE
EDRSIILDIDGWQQFIKDEEDMAFARKALAEQPAYDIGDVKLWAWKQKEIKALNSGGIPG
QAQPEPLISGYYVPNPTGCARTEGFKKILNEEKSKYLPHRIKVQRAREERQAQATSNPTA
AAEAAKIKEAEKIASTATSRSNRVNNRRLVNDINLQKQTLATANSDADVAIRFNQLKKRK
KLVKFDRSAIHGWGLYAEENIAVNDLIIEYVGEKVRQKIADLREIRYEKQGVGSSYLFRM
IDDEIVDATKKGGIARFINHSCSPNCTAKIIKVEGTPRIVIYALKDIGKNDELTYDYKFE
REMDSTDRIPCLCGSANCKGFLN
>KMT3_Afu_KMT3_Afu5g06000-Set2 
MSSHDNADSPSSSVANAVTAMKIEQHDGAADMLLSNGGDAVLKRDSNGLSEHAVTAKDYP
GMNDLASSTVKSRTSSLTPIKTENGDSTAKEEKVGGDITVKMEPGQPPKLSRSSSQKVVA
QPPQLFLHLPDSTAEAQSTFEVMETCTYANKYMGYTEHAMECDCAEEWEPSLSRNLACGE
DSDCINRATKIECVGDCSCGAECQNQRFQRKEYANVAVIKTEKKGFGLRAETDLRPHQFI
FEYVGEVINEAQFRRRMRQYDEEGIKHFYFMSLSRGEFVDATKKGNLGRFCNHSCNPNCY
VDKWVVGEKLRMGIFAERAIQAGEELVFNYNVDRYGADPQPCYCGEPNCTGFIGGKTQTD
RATKLSNATIEALGIEDADSWDTVVAKRPRKKKMGEDDEEYVDSVQPKSLDENGVTKVMA
ALMQCKEKWIAVKLLRRIERCDDDRVRHRVVKMHGYQILNSQLTLWKDDFNVVLQILNIL
DGFPRLTRNKIIDSKIESTVQPLTTCGDERVEKKAAALLQHWATLEVGYRIPRMKRDPNA
VASVSQFGRREHTTDEQKRSQSRSRSRSPSLDAPRGPANPGRKSNGPRNSQHHGARQFRR
QFNPLPPGWFAAESHGRTYYYCARGDVTWTRPIHAAPEAEVPGQQAKNKALQGIIDNILN
AKENTPKEKTVTPGTPQASRETASLNEGQERWRSYSEEKQKKLYENTLFPHIKYVVDKFK
HKLPKEDLKRYAKDVAKKLVNSDFKNNRVEDPTKISEKQQKKVKAFCKEFFDKAVAKHRA
YEQRKAEKQAKGGNSKADDMISGHNTVEDDVKLSDGEAEKVEENDNSMSSDPQGILKRKR
EDEMDIGEGAAEEAMKRQKSSTPIPPPPPPPPPLGDEEQPTPNGTGEDDFLAENGVSMLH
SPGSAPTPPPPPPLSTEHSDNDEMGQSPSMSNHLLEQKSFPAPLGEEYEADSGKLSSNRI
GIEGQV
>KMT3_Agl_SAM02136 
MLAKSTNGDAQYDSVYEERDYKRDLDQQLEETIVEEEESTAVDDGSYFPSATSDALATYH
NISNNIYLGSANGKSIAEESMPCECKFDPRMDDDVEAACGDDDTCINRMMFMECIVDDCP
CDRYCRNRRFQLRQYARVDVIRTDKKGFGLRALTDLPRNAFIMEYIGEVITNSEFLRRTR
AYEMEGLKHYYFMTLKTDEIIDATKKGCMARFINHSCNPNSVTQKWVVGKTMRIGIFTKR
AVKAGTELTFDYKFERYGAVAQKCYCGEPDCKGYIGGANKVADEEEEEEEEEVYTPSDVY
DPTTESLLSSRHLQKQNRLKQQLLDDDDDDSELMGAVTLTQKRMLRRLHRKRESQPLHKP
DQVAKFVKRMLDSKGKPKLVKRLLRTLELTNSNTSLGKECLKSFVRLHGLTMLKSWLTEW
KMDDEIVEKVLCVLEELPLANRNGLEDIKMFAEVEKLTTHDNDRIGALARSLLESWRDLK
SVYRIPKRAYVEPKQMGETQAGHKRRDHPMDDDSSLLPALKRPPYLSSRDYLDPDDDYYE
YLTCHADLAEIQWKMDFLPMPAIPTAPRSMLESSLAYGLLPGGPAAFNMNMNMMMMAMGA
AGDFDPSSLVPPTMDATMDIQSSDLVAPASVYSEDIPTGPSGSFYDIYAAAAMYDQAASA
AFAAAAVTGASMGPSSSSTTIATAHLPPSSTSSSSSSTHPHIPYGENGGDPVDSYPSHIP
TTTTSSTSNTPTTTTAPPLPLPRLPPNWRQATTEDGNVYYYHKITNKTQWSFPTEPPPQP
QPQQQRSTPVGSSSIEGVDSARLEDVVNQAMIRKSHSPSVESISSPSSHPPSRLADTSST
NIILPSPTTKTTPGGGGFSVGLDEGELKKEVGKVVTRYLSSSSKQKALWHGDKHLFKDLA
RKLTHHIVERESQSNRKIGGMTTSLRGKIEKFIDLHGASFVDKLKAKRPHS
>KMT3_Ama_12074 
MTPMLLGPSTGSELLAPRPATALGSSPTDGAPPSPLLGGRRTPPPPDAHVRPDDEVYNMP
LTTDPRLPPPRTDAERAALDTFELLTESVITRPALGRAEGAGDYPCMCRRRPRFATACGP
NAQCINRQLFVECVPGVCPVGKKCQNRRILTRQSAAVEVVQTARKGFGLRALEPLPAGAF
VLEYTGEIISRSMFLRRAKAYSALGHRHFYFMSLQKDEIIDAQRKGGLARFINHSCNPNC
ETQKWIVGAQLRIGLFTKRSVPRGAELTFDYKFERYGARAQPCFCGEPNCSGIIGASASA
RTATELGAVADEDAEMGLSDESDLSSVSDDEGGRARWRRRPDGDGRRPVGTDGDMPSVQG
ALVERILDRLLRAANASKHVLRRFVQLKGAAAMAAAVRALAAAPPFTPPAAAGGASTPVY
PNGETRASRHRASSTALESGRSTPTADPASLRLRKAMQVLEMLPITTLNTVCENGLDAAV
RPLCDHDDDLVAHVARDLSDKWASLPTVYRIPKTARRASPPPPTAVAGAAGPADSPAPPS
TAVGPAGPDAPRMPMHNGTAPPPFTTRRRTRSASDDDAASTAYAIANKRYRGAWDSSSST
SARDPRTGFPPPLPPPPPPPPAAAVHEANAMSVALLRNPAAYGVTGAVGGAAAAVVGLAG
ADGATGAGYRASPAPHQLPLHPPSLPRTAPVPPASSTSSAKTTTLDDATVAEVLAKARRA
AEARQEAAERAAREKKERDAAEEAARVREMAERKRATMREMERVREKERERTEKDRGSAS
TRDTSIITSGDRSHETARRDRERDRDEPNRELAKHKDHRHRDRNRSRSRDQERDRARDKE
RSRDSDRSDRDRDRDRERARDAAKDRDRPTTTAARDRSRERDRHRDLDRSRDTDRTRDTD
RTRDRSRDSGATVDRARSDRYRSHADPLATACGPNAQCINRQLFVECVPGVCPVGKKCQN
RRILTRQSAAVEVVQTARKGFGLRALEPLPAGAFVLEYTGEIISRSMFLRRAKAYSALGH
RHFYFMSLQKDEIIDAQRKGGLA
>KMT3_Ama_7898 
MPLTTDARLPPPRTDAERAALATFELLTESVITRPALGRAEGAGDYPCMCRYNPDADPLA
TACGPHAQCINRQLFVECVPGVCPVGKKCQNRRILTRQSAAVEVVQTAQKGFGLRALEAL
PAGAFVLEYTGEVISRSMFLRRAKAYSALGHRHFYFMSLQKDEIIDAQRKGGLARFINHS
CNPNCETQK
>KMT3_Apa_448086 
MLAKSTNGDAQYDSVYEERDYKRDLDMEMELLMDTKEEQPQPTAVDDGSYYPSATSDAMA
TYQNISSNIYLGSANGKSLAEESMPCECKFEPGVDDLEAACGDDDMCINRMMFMECIVDD
CPCDRYCRNRRFQLRQYARVDVIRTDKKGFGLRALTDLPRNAFIMEYIGEVITNTEFLRR
TRAYEMEGLKHYYFMTLKTDEIIDATKKGCMARFINHSCNPNSVTQKWVVGKTMRIGIFT
KRAIKAGTELTFDYKFERYGAVAQKCYCGEPDCKGYIGGANKVADEEEEEEEEEVYTPSD
LSSVHGYDSLLLEQQPQQQPHQPLRQQKQQHHKHKQQLLGGVEDEDDDNELKGAVTLTQK
RMLGRMHRKRESQPLHKPDQVAKFVKRMLDSKCKPKLVKRLLRTLELTNSNTTLGKECLK
SFVRLHGLTMLKSWLTEWKMDDEIVEKVLGVLEQLPLANRNGLEDTKMFAEVEKLTGHDN
DRIGTLAHSLLESWKELKSVYRIPKRAYVERKDLGESQVGQKRRNSSMDQDSSLLPALKR
PPYLSSRDYLDPDDDYYEHLTYHADLTEIQWKMNFLPMPAIPTAPRAMLEPAFAYGLLPG
GPAFNMNMMMMAVNGDYDSIAASIMANTMNNDSTMDIQPSLDLTGQIPPASSVYSEDIPT
GPSGSYYDMYAAAALYDQAATVAAVTASSTSTTYPPPSSSSSSSSSTHQQKQHMPYMGES
GDSIDCQSFPAINTATTTIHTPQSNHSTPTTSTAPKLPLNWCQATTEDGNVYYYHKVTNK
TQWSIPVEERSTITSSSSIEGVDSARLEDVVNQAMIRKSHSPSIDGSPTSASHYLHHQQH
QPSSLSSTTSTPASRFFDPHHHHHHPSSSSTNIVLPSYSPPSSTTLRNNNDNNSGNGFSI
GLDETELKKEVGKVVTRYLSSTKQKALWQGDKHLFKDLARRLTHHIVEREAQSNRKIGGM
NTSLRGKIEKFIDIHGASFVDKLKAKKDLHK
>KMT3_Are_401544 
MNTMIEATATTTTTTTDSIPADVPSSPSSLPPPPPDPPKVLAPVSDSIDDGSYFPSATSD
ALATYQNISNNIYLGAANGKSIAEESMPCECKFEPGLDDLEAACGDDDRCINRMMFMECM
VDDCPCDRYCRNRRFQLRQYARVDIIRTDKKGFGLRALTDLPRNAFIMEYIGEVITNTEF
LRRTRAYEMEGLKHYYFMTLKTDEIIDATKKGCMARFINHSCNPNSVTQKWVVGKTMRIG
IFTKRPVKAGTELTFDYKFERYGAVAQKCYCGEPNCKGYIGGANKVADEEEEEEDDELYT
PSDLSTFEDYVPATVSSSLLDKVSTRHGGDQELRGAVTLRQKRMLGKMHQRRESEPLHQP
EEVKKFVKRMLDSKGKPALVNRLLRTLELTNSNTTLGKDALRKFVHLHGLKMLKCWLTEW
KNDQVIVEKVLSVLKHLPLANRNGLEDCHMFEVVEKYTTHDSSQISTLATSILDAWKELK
SIYRIPKRAYVEPKRLEESQGNKRLDHPMDEDSSLLPALKRPPYLSSRDYMDPDDDYFEY
LTCGADMNEIQWKMDFLPMPEIPTAPRAMLLESSSLAYNMMLPTGPSLSHYNMMMAAAAA
AAVAQGANGGSDYDPSSLGGDIGGGSAIEIQQPASVYSEDIPTGPSGSYYDMYTAAAMYD
PSAATYPPSLSSATQWYGATGDNGDSREQPAYHATAGNNDNTTVSAAQTPPNSNGTAPAA
SPKLPPNWRQATTEDGSVYYYHKITNKTQWTFPEEKVISSVEGVDPARLEDVVNQAMSLR
KSHSPSVDGSPSSVSLYHSHQTSSSTPMSRFDTTSSNIVIPSSSSSISPPSTSSHHQNHH
HHPSQHQHSLSTSRSSGSADGSGGGGGGGFAIGLDEAELKKEVGKVVTRHLNGSSKHKAL
WNGDKELFKELARKLTHHIVERETQSNRKVHAMNSSVRGKIEKFIDAHGASFADKLKSKK
DRTTGTA
>KMT3_Bcin_3857 
MEDDIRELQPEAVDAAIGEMKIEEGIEVQDFANGLNGYISTPTEIKRSHSSTPGLVNSRS
QTPPRKQSTSQTPKSGDEEEEEVIGGDITVTVEPGKAPKLSRKSSQKVIPRPPPLFNDLP
DSTEEAASVFQVIKDCIYGAKHMGASDHDALDCDCPEEFSDGKNYACGEDSDCINRLTKM
ECGGGHKDCNCGLDCQNQRFQRKQYAKVSVIKTDKKGYGLRANTDLQPDDFIFEYIGEVI
NEPTFRRRTVQYDQEGIKHFYFMSLTKHEFVDATKKGNLGRFCNHSCNPNCYVDKWVVGE
KLRMGIFAERAIKAGEELVFNYNVDRYGADPQPCYCGEPNCTGFIGGKTQTERATKLPHA
TIEALGIDDGDGWDTAVAKKPRKKKTGEDDEEYVNNVQPKGLDENGVRKVMATLMQCKEK
WIAVKLLGRIQRCDDDKVRNRVIQMHGYQILRTTLTTWKEDNNVILQVLDVLYKFPRLTR
NKIVDSKIETVLEEFTTSEHEDVAFESKRLLEAWSKLEHAYRIPRRAPTLVAQVFERRPD
QVEKVTPSPSPVIVAPTGPRSGVPQRNANFVANRSISRRPFVPMVLPPGWFTAMDQNGNA
YYYSKTGQTTWERPFMPAGVSPPPPPPKAAPKSVQTQKALQDIIDSITKEPSTTPALSSH
SAEGTPKEKKKKPVEKWRSLPIEKQMKLYENTLFPHIKHVMQKYSGKLPKDDLKKFAKEC
GKKLVASDFKNNRIEDPTKISDRNQRKVKQYVFEYFKKAVEKKREMDAKRAERKRREAQA
KINGNGTSEKGIKRENVNLISSPDVIDNEDVEVNIPSPTASPSGQLEMELLKRKREDDEE
SPSENKRVKEDDTESATPTDSSTPPPPPPPPPAEGMPMAESEDPEMANGEGEVKEETEEE
RELRMQEEDLMRENEEAMKMEMEVDTDGRLKGNNGCSEHINGGNSCGEVSTEG
>KMT3_Bme_271030 
MAIDSPASILAERPPLGLVNADNKLNSPALSDVVRDISEISILTPREESKSDSEFSSSGK
TETPKPEDPTITETSKLATPVQSSPTLQETLPTPHTQTNPLVDGIPHNNSALSDATLDPS
SPISQPPLSRHVTPTTSLNEPIYETAADEARSLFTFLEDNIYRRGAHGSVTKEEYMPCQC
KYNPEIDDPSVACGPNSDCINRMLFIECTPGDCPCGSYCQNQRFQRKDYSPVEVIKTPQK
GFGLQAAENLKTGQLVMEYIGEVVTYTNFVKRTRQYSDQGLSHFYFMSLKSDEVIDATKM
GCLARFINHSCNPNCILQKWIVGSKLRMGIFTLRNVVAGEELTFDYKFERYGSVAQKCYC
GEANCKGYIGGNKKSELKEIGIDDDEVDILDLESEGEGELVEKPAKPGRKRKVKENDPDY
YDEYQPQRNKGLTTVEDVCNFVKLMLQISEKPQLAQKMLKKLEETESHLCLRKFIHLHGI
IMLKSWLREYKADAAVILQILRCLKRLPIANRNHLDECQIEAVIQKLADGEDSHVRQLSE
QILQDWSSLRTVYKIPKIKRSPSQKDSPSSATSHNGDLDNVATPEVNTSYDSHKSSNGND
NAGYDRSCRKYDPYRPRYRDSFVPKPKQLDYLNRNPSIGQFHSRSPNGWSPYGSSASVSE
SDVGRSPIDPRASSSAAINHTNTPPVPVPVPVPAPVLPMNWHVATSDDGKIYYYNSVTRA
TQWELPVERPANIEGVSQSAIDAIIERANAKRLKKDAEFNASASASANAATSTNGEPEEK
VYQDKEELLRDLRSGISEIVIKCLSKYKEKLGHEVFKKQARKITHILLEKEKRASSFERG
VLREMNESVRSKIKKFVKEYVSKLLDRDRR
>KMT3_Btr_402186 
MQSTDIRSNALSFEIRKRNYLIKHKKHTLSSAVNVICTKVNTSPITTTAATTDTVNAFTT
SQAMWDRTNYANPRQLNTYSSTLEPTSEDDDDDESSYEERNEQSDSSKEKMVLEDTRDDL
DGLSTSSLSEEEEEQMMTVTTTSSDLFQFHFEFGSKRPPQTTVDVVEHDTSEEDESYSES
EDIDDWELNLDDSRFFPSATDQALQTYETSHRTSILLDNPLDACGDDNRCINRMMFMECM
LQDCPCGRLCRNRRFQLGQYASVDVIKTQKKGYGLRALTNLAPNSFIMEYIGEVIPQKII
DATKRGCLARFMNHSCNPNCVTQKWVIGKKMRIGIFTNRYITAGEELTFDYKFERYGTIA
QKCYCGEPNCKGYIGASDNEIQEKYVTAKLEPLQDSSTVQSFVKRMLNSVGKPRLMTNVE
NSHGREMLKTIVRYMVLQVLEKLPLANRNGLEDCKLFDVVEKFVDHYNEDISQLAQSLLD
MWSNLKSVYRIPKRAQVEAVATESDISFDHEVTETQSESGAFESEDKHGEEEMPALEKVT
CNESFKHNGSIKPNKLQFKKRGIKRKRYDSTRELFDPDNDCFEYLSMQATLEDLSLLLTH
IGSIDKKKSHIPFIILHLPNIQHPYPTTPSLSHPFYNTHYTQTDLSMYMYSNYNSYYYYS
QPTVSEELSEEYYNDQQTASASVLVQNPWQIATTEEGAVYYCNLVTNESQWHMPDELQAS
STTTDSYIPPPPPPPAEEHVDTPPPPPPSPRSTTPIKHIKSPHHLLTPTSGSNHATEEED
DYWNDVDLKREVGKVVTKYLSSRQQGLWQGDKHLFKDLARKVTHHIVDKELQSGRKIKSM
DNSLRIKIEKFIDIYGADLSIKIRQTKKL
>KMT3_Btr_410925 
MQSADIRLVYVAPSKSLALETNSLDYNTPEEQGHRNTKGIPGDYNVDMASTDRLNLDAFN
NLTLSQADLDPTYDDDDEEDVESLASHLKEQKSEEPDDKSEDHVQLPSATADAMETYENI
TENIYCGSATGKSIAEESMPCECKYRPEKDNPDAACGDDNHCINRMMFMECMVDDCPCDR
YCRNRRFQLRQYARVDVIRTEMKGFGLRALTDLPANAFIMEYIGEVIPNHEFIRRTKQYE
AAGLQHYYFMTLKTDEIIDATKKGCLARFINHSCNPNCVTQKWVVGKNMRIGIFTKKAIQ
AGSELTFDYKFERYGAVAQPCYCGEPTCKGYIGGSLKNNHDSAKPSMVDGLDESGHIHSD
DDDDEDDDEDEESDIDNSSDEESEHDHHEGFENKRRTRRGRGKSIKDEAVTLTQKKMLRK
IHRRRASEPLQDPREVQSFVKRMLDSVGKSHLVIKLLQRLELTDVSSPEGKEVLKKFVRL
HGLKMLKFWLGEWKSDSAILIKVLQVLSRLPLANRNGLEDCKMMELISKLEGHEDPEIQQ
YATQLIQSWSQLKSVYRIPKRLPTESSSKIRRRAHLTGNNEQDEVNSEVSDSFSRYDSSR
EFFDPDDDYFEYLSLDVTAYEIQWKMEYPPHSVIPTAPRAMMDAYLKNGHYGYARASPIW
PSAYHPDDTHSIAAEESHDRSAYSSPYHKPSTTTPHALATASVSSKTKESPSSGNASPKL
PLHWRYAYAEDGTIYYYNRLTGKTQWQCPEERVSSIEGVNQSDLEDLVEKAIQDTENKRK
LRSESPAVSLYSGHESLKPSLVSSALARSSEQHALDENELKKEVGKIVTKYLSAKQKQLW
NGDKHLFKELARKMTHHIVDREIQSSRKIQTMNSSIRTKIEKFIDTHGPDLVIKVQRKRK
QRPMSKETPISDLAKFERVTPPSSLNTEVLTGSPAKRARTESIESNLMEEEDRFSTGAPS
DLTPMAEPSVLSPLATKPITDTHTKGYYYSQRESSLTASNNSSRAGSPYREKNGHDSSRG
GYGRSSHYYNNNHHHYNNNNNGYHRSYHHPHHHSHHYHSSPHHHYHSYHYTRHHRPRHPP
SPYHRMRYNNNNDNGGNSRRSSPPPPHSHYYSRSSSRRGSLSDEDLDRRRWD
>KMT3_Btr_457259 
MVLEDTRDDLDGLSTSSLSEEEEEQMMTVTTTSSDLFQFHFEFGSKRPPQTTVDVVEHDT
SEEDESYSESEDIDDWELNLDDSRFFPSATDQALQTYENITSNIYIGSATGRSMAEESMP
CECKYDSELDNPLDACGDDNRCINRMMFMECMLQDCPCGRLCRNRRFQLGQYASVDVIKT
QKKGYGLRALTNLAPNSFIMEYIGEVIPQKVFLNRTREYDAEGYSHYYFMTLKNDEIIDA
TKRGCLARFMNHSCNPNCVTQKWVIGKKMRIGIFTNRYITAGEELTFDYKFERYGTIAQK
CYCGEPNCKGYIGASDVANEENAVYLDSSHTSTVLPTIFSSSDEDYDDDDSDEENEIQEK
YVTAKLEPLQDSSTVQSFVKRMLNSVGKPRLVNKLLMRLKMTNVENSHGREMLKTIVRLH
GLKMLKFWLSEWKHNETIVLRVLQVLEKLPLANRNGLEDCKLFDVVEKFVDHDNEDISQL
AQSLLDMWSNLKSVYRIPKRAQVEAVATESDISFDHEVTETQSESGAFESEDKHGEEEMP
ALEKVTCNESIKHNGSIKPNKLQFKKRGIKRKRYDSTRELFDPDNDCFEYLSMQATLEDL
SLSSQFLSPKTVDVSAHIGSIDKKKSHNTFYHPSSTQHSISLTTNYDSNNTFKNNTTVCE
GNTQNDLLSQPPSTLSSTSLQEQHPYPTTPSLSHPFYNTHYTQTDLSMYMYSNYNSYYYY
SQPTVSEELSEEYYNDQQTASASVLVQNPWQIATTEEGAVYYCNLVTNESQWHMPDELQA
SSTTTDSYIPPPPPPPAEEHVDTPPPPPPSPRSTTPIKHIKSPHHLLTPTSGSNHATEEE
DDYWNDVDLKREVGKVVTKYLSSRQQGLWQGDKHLFKDLARKVTHHIVDKELQSGRKIKS
MDNSLRIKIEKFIDIYGADLSIKIRQTKKL
>KMT3_Cal_C2_10250C_A 
MSNNNFQESSNNTSSPSKRSTPMLFLDAENKTQEALTTFELLNACTYQNKYVGSANVTTT
ATTSTKTSNSTSTKSHQQQHRRKLEYMTCDCEEEWDSELQMNLACGPDSNCINRITCVEC
VNRNCLCGDDCQNQRFQNRQYSKVKVIQTELKGYGLIAEQDIEENQFIYEYIGEVIDEIS
FRQRMIEYDLRHLKHFYFMMLSNDSFIDATEKGSLGRFINHSCNPNAFVDKWHVGDRLRM
GIFAKRKISRGEEITFDYNVDRYGAQSQPCYCGEPNCIKFMGGKTQTDAALLLPQMIAEA
LGVTPRQEKAWLKENKSIRNQQQNDESNINEEFVNSIEIEPIENQDGVTKVMSALMKTQH
PLIIKKLIERIFLSNDQDDINVMFVRFHGYKTISTILQDLLVAKNSGKESETTDNNDIDN
STGDDDQDKDELIIKILKILVSWPAVTKNKIASANLEEVVKDIQTNNENSNNNDEINQLC
TSLLDRWSKLEMAYRIPKQESVPTNNAAAAATTTATATGTTTSASPFERISSHTPEVGGT
NTPSSTSQQQQQQNSRDAGLPENWRSAFDKNTGGYYYYNLVTKETTWERPLGSLPLGPKP
PSGPGLKGRINKYNEIDLAKREELRIQKEKEMKFIEMQNRDRKLKELIEMSKKSMNNIGG
SSGTTITAATINGLSDNGGNNNGNITGIYGDDKHSKHHHHHHDKHLKNGPRNTSTSSSSG
NNVEKIWKRIFAKYIPNIIKKYESEIGRDNVKGCAKELVNILTQSEIKHGNSLPSSSSSN
GYSMELSDKKLKKIKEYSHGYMDKFLIKFNNSKKHKSTMGSKGSDNHKRKHNGDGDNGVK
RSKV
>KMT3_Can_1392906 
MPRRHVPVGRHCRNRRFQTRDYAPVEVFDAGPKGFGIRSLADLAPNTFVLEYVGDVITRK
RFLRRAKQYALEGCKHFYFMALQGDQLIDAQKRGGLARFINHSCRPNCATQKWVVGGKLR
IGLFTTRSVKRGQELTFDYQFERYGNEAQPCFCGEDVCSGFI
>KMT3_Cau_B9J08_003450 
MSNGTTPELFMNAEDKTAEAKTKFTEIVECTYLSKSLGSIASKELMACDCAEEWDHEKQM
NMACGEHSHCINRVTSVECTNKSCFCGKDCQNQRFQKKQYSEVKVIQTENKGYGLVAEKP
ISEGAFVYEYIGEVIDEATFRQRMIDYDTRKLRHFYFMMLTKDAFIDATDKGSLARFCNH
SCSPNAYVDKWVVGDKLRMGIFAKREIQPGEEITFDYNVDRYGAQSQPCYCGSANCLGWM
GGKTQTDAALLLPDGISEALGVTRAQEKAWLKRNKQAKVAQQNAEATINEDFVKSLEVEA
LSEADVSKAMAALMKAEDVIVVEKIIERLYLTEDAKINSIIVRLHGYKTLSQVLKDHASD
SDDLTSKVLSILKRWPTMTRNKIESSQIEDVVKKIVEDTENPEIRELGSELLSDWSKLEM
AYRIPKNREGSAKAERAGRGSMSPLYGRTVRSASPTWGYEDATEQGGNESPQSDVNDDDE
LPPGWQKAVDPNTDTVYYYHAELGISKWEKPKGIVPKGPSFPKGPAKQKQFKNQQPKGKL
RVGKPNHKEGDFSSIEEEKLRKLKEEQFKEMQQKEKLLQDLIAQSQQEAEEKKKQAEEAR
RAKLEKINQKRKQKEMARVRAKLPPSKESVEVQWTKTLAKYIPNMIKKYEAEIGHENVKG
CARDLVKILSSKETKRDPDSPPPKELDNAKLKKLKEFSSNFMQKFLIKFRNKRPRTEQTH
SNGQSEKQAT
>KMT3_Cco_47936 
MIDSQINSNYHGQVLISSNFATQTPDLSQTPYSPSDSNSPSLPHTSLSPEGEGDNELIIA
KSNVGRPAKQYPSHYFTCDPDQRALLDKVFETFSYIETNIYLTPPRSKKEDLFICSCKYQ
KGINSLEDACGRPDCPNRCLYIECDKNCPTGKYCQNRRFQNRQFAKVNLIQTLKKGYGLS
AAEHVKKDEFIMEYIGEVITTDEFQDRSVCYSEAGYEHFYFMQSQNGEIIDATKKGCLSR
FVNHSCNPNCILQKWQIGNRHRIGLFTLRDVQPGEELTFDYRSTRFGEKDQVCFCGEDSC
RGFISSTEKSVTKSVHIFDPEDPLVPFYDEDEVAEHVKLMRQCTDDPELALLYLGKLNHP
NSEKLIGASIKCQVFIDLNQWLHTYENDPEVVKCSLEALIKLPFQYRNKIEQYNIDDTVK
KFLSHPDSEIAELASATLEKWSTLKSVYRIPLIKNTTIPQMIDDSTQIQSTQSFDNSNGY
NMQYPMYSSVDYNSTMTTPYNPNNFRRKLPYPRYPTSEPGSHNLSQNSRFPYPQPYNPNI
RINTTNSSYPRYKSSTETTKFSNQPPSKSVSLSSSPSQVSKISNDSPAPSSVLVRVPIPP
AREYAPTYSFDSIKLQWDGLPKPYSAFMSPDRQVFFYNNITKKAQWTAPEDSIPRIEGQS
QAAIDSVVEMAKQFAEKTRVDSGQVSPVDSSALDPLSSLSVNNDSPLIDSENPPKRPASS
LSTMANKELVSKLRAQLCDVVRKAFSLYQSRMDREVFKKHCRKIVHILLSKEQKTREFRK
GRLIPNDAAFREKVQKFVDSYAAKLLVLLGTKQASV
>KMT3_Ccu_A0J61_01703 
MQSTDIRSNALSFEIRKRNYLIKHVDSVLDNTKKKHTLSSAVNVICAKVNTSPITTTAAT
TATADAFTTSQAMWDRTNYANPKQLNTFHSTALNRHRFHQRQKEDYSDREDGDDDDEDDE
SSYEERNEQSEEDLDILTASSLSEEEEQMTTVTTGSSDLFQFRFEFGSKRPPQTTIDVVE
QEVTESEEEEEDEQKEEEEEVEDYFSESDDNDDWEVNLDDSRFFPSATDQALQTYENITA
NIYIGSATGRSMAEESMPCECKYDSEFDNPLDACGDDNRCINRMMFMECMLQDCPCGRLC
RNRRFQLGQYAPVDVIKTQKKGYGLRALTNLAPNSFIMEYIGEVIPQKVFLDRTREYDAE
GYTHYYFMTLKNDEIIDATKRGCLARFMNHSCNPNCVTQKWVIGKKMRIGIFTNRYITAG
EELTFDYKFERYGTIAQKCYCGEPNCKGYIGASDTIHEENVPYLENSRSSKVLPPTLFSS
SDEDYDDEDDDEENEVIESYVSTKLQPLQDVNTVQSFVKRMLNSVGKPRLVNKLLMRLKM
TNAENSHGREILKMIVRLHGLKMFKFWLGEWKNNETIVLRVLQVLEKLPLVNRNGLEDCK
LFDIVEKFVDHDNEDISQLAQSLLEIWSELKTVYRIPKRAQVEIIAPGNDTLIDHEATET
QSETETFESEVKHEDEAEEMMGSEATAGNGSAKHNGSIKQNKHQSRKRGIKRKRYESSRE
FFDPDNDCFEYLSMQATLQDLSIHSQFLPKTVDLSIDQSKPQQQQHHSSIQHHNTLPINN
ERTNTTQSETADCEGNTPNNLPSQQPSSFSSALQSSQEPYPAASSSSFYNTYYSQADLSM
YMYPDYNSYYYYSQPTALEGLSEEYYYDQTAVPASSLVQSPWQMATTEEGAVYYCNLVTN
QTQWHAPDDLHASYATTINNNNNNNTASSLPAPLPPLPPPPPTEEQEATPPPPPPPPLPI
STANIKQIESPHHLLTPTSGSNHATEEEEDCWNDVDLKREVGKVVTKYLSSRQQGLWKGD
KHLFKDLARKVTHHIVDKEMQSGRKIKLMDSSLRIKIEKFIDIYGADLCIKIRQTKKL
>KMT3_Ccu_A0J61_09749 
MQSADIRLVYVAPSKSLALETDSLDYNTTEEQGHRNTKSITGDYDVDMGSATGLNLTAFD
NLTLSQADFDPTYDDDDEDYESFVSQSKEPKEDETDDKSEDEVQLPSATADAMETYENIT
ENIYCGSATGKSIAEESMPCECKYRPEKDSPDAACGDDNHCINRMMFMECMVDDCPCDRY
CRNRRFQLRQYARVDVIRTEMKGFGLRALTDLPANAFIMEYIGEVIPNHEFIRRTKQYEA
AGLQHYYFMTLKTDEIIDATKKGCLARFINHSCNPNCVTQKWVVGKNMRIGIFTKKAIQA
GSELTFDYKFERYGAVAQPCYCGEPTCKGYIGGSLKTNHDSAKPSMVDGLDESGHIHSDD
DDDDDDEDSDSDEEESDVMSGNESDPDDNKKGAKHSGRKTMKEGSTGAVTL
>KMT3_Ccu_A0J61_10836 
GNESDPDDNKKGAKHSGRKTMKEGSTGAVTLTQKKMLRKMHRRRASEPLQDPREVQSFVK
RMLDSVGKSHLVIKLLQRLELTDASSPEGKEVLKKFVRLHGLKMLKFWLGEWKNDSVILM
KVLQVLSRLPLANRNGLEDCKMLELISKLESHENPEIQQFATQLIHDWNQLKSVYRIPKR
TTEPPSKIRRRTHLANEQDELSSQSSELFSRYDSSREFFDPDDDYFEYLSLDATAFEIQW
KMEYPPHSVIPTAPRAMMDAYLKNGYYGYARHSPLWPSAYHSSAHDDTHSMADEGHDRSA
YSSPYHKQSHSNALATTTAASVSSRTKEGSSGNTSPKLPQHWRYAYAEDGTIYYYNRLTG
KTQWQCPEERVSSIEGVNQSDLEDLVERAIQDTENKRKLRSESPAVSLHSSHGITPSACP
KSSLLMSSALSRSNSSDQHGLDENELKKEIGKIVTKYLSAKQKQLWNGDKHLFKELARKM
THHIVDREIQSSRKIQTINNSIRTKIEKFIDTHGADIVVKVQRKRKQRSTTKEEPLSDSA
KFERVTPPSSLNTEVLTGSPVKRARTESIESQPIEKEEEDVPMVTTEPITESNLTSIPSN
STKPLSDTKGNGYYLQRENSLTNNPSRAGSPSYREMNRSGGYGRHYHNNSNYHHHTNNNN
NNSGYYRSYHHPHHHYHSSPHHHYHSYHYPRHHRHRPPSPYYRTSSNRYSANDNSSRRSS
PPPPPSHSHYYSRSSSRRGSLSDEDLDRRR
>KMT3_Cec_245653 
MLAKSINGDAHYESVYIEEREYEDITDLQMITTDIKTDPVVDGSLYPSATSEAMATYQNI
NENIYLGAANGKSIAEESMPCECKFEPGIDDLSAACGDDDTCINRMMFMECMVQDCPCDR
YCRNRRFQLKQYARVDVIKTEKKGFGLRALTDLPRNAFIMEYIGEVITNTEFIRRTRAYE
MEGLQHYYFMTLKTDEIIDATKKGCLARFINHSCNPNSVTQKWVVGKTMRIGIFTKKPVK
AGTELTFDYKFERYGAIAQKCYCGELNCKGYIGGATKVDEEEEEEEEPSTPVDQVLVDEI
KDAVTLTQKRMLGKIHKRRESEPLHEPDEVQKFVKKMLDSVGKKKFVNKLLRRLELTNAN
TAIGRECLKKFVRLHGLKMLKFWLGEWKNDEEIVEKVLGVLEQLPLANRNGLEDCQMFDI
VDKFTTHQNENISILSKSLLENWQDLKSVYRIPKRAYVEPKESTSNKRREHPTDDEDSSL
LPTLKRSSYFSTREYIDPDDDYYEYLTYNADIEEIQFKMNFLPSDNIPTAPRAMLESSLY
GYGSYRMNCDPNYATGVDESDGVDNVYSEDIPTGPSGYSYYEMYGYSEIYPPSTSSLYYD
TDNTNTNNNPATATIPAANSMNIDSEPTESVETSIQQQQQVNNSAGSTPSSTSNPKLPTN
WRMATTEDGSVYYYHKITNKTQWTFPEEKISSIEGVDPTKLEDIVQQAIIRNSHSPSVDG
SPTSTNIHKQLQPLNISPSSSSLVNINNLNSNSGDTNCTDDNNNNNNSNNKGSLSKSHGN
NTSKNPDGLDEAELKKEVGKIVTKYLSSSKNKPLWQGDKHLFKELARKLTHHIVEREVQS
NRKVTSINSSVRTKIEKLIDSHGDSFVTKIKSKKERP
>KMT3_Chy_587206 
MEALKDELEKVYNHIERNEYKGGANGRIDDMEVMPCMCKMDPGDDPQMACGDTSDCINRA
LFLECSADDCPCGYYCQNRRFWNMQYAPMQIIKTELKGFGLRALKNIKKGQFVIEYVGEV
ITQSMFIKRVREYSESGAKHFYFMSIKSDEVIDAYKKGNIARFMNHSCVPNCELQKWVVG
SQIRMGFFAVMDVAEGEELTFDYKFERYGAEPQICYCGHPACKGIIGGQQKTVVGLEGRD
DDEYDEEEEKLAVKPRRSKSLSDGEEDYEDSNKVVEYQGLQTVEAVKVMVKLLLYSTSQP
TKLIRLLHKLELTQNAAMQRKFLQYHGLLVLKSCLVHHCKSNVSICYQIMRILKIFPPVT
RNSIMDCKIEDVMRKFVDPENGHAPSIVESAQELLDIWANYAVVYRIPKKALATPDPQQQ
LTENGSKRTASDNSSVSNNQQNVNQAAPSVFSAADLVQSNKRGKYEASRGNSAIFEEGSN
SRNGSNSSLNGSSIGGGGGVPGRTISGGGGSSGNLFANLPSGQSPRSAAGMYAQSPRNNF
NIDGSGSLGATGPSPLGMGSRIVEHVMDTLPNGWKTAKNDDGRIYYYHVETKETRWDFPR
DVNANGPAMPGGFESANGSSVVVGGLVQESKAKSSTIEGMSEAEIDAIVQKAMAGSLATP
DAVEAVKALRAFISEIVIKTLSKHKEELGSEKFKKVARKITHTILEKEAKLQKMDKSSGP
SEETKAKIKKYTKVTLPVVVSKIIF
>KMT3_Cim_CIMG_06210 
MAGHDDEEARIETVKDAVTDMKLERQSSTESVAPNGILDTITPKDEPNGHLSSKPSTPSL
KPPKSRSRSSNSLAKDEVPEEKVGGDITIKQEPGQPPKLARSASQKLPPRAAPLFTDLPD
KTTEATSTFQLMEVCTYANKYLGYTEHAMDCDCAEEWDAATCRNTACGEDSDCINRATKM
ECFGDCGCGDSCQNQRFQRREYAKVSVIKTEKKGYGLRADCDLRPNEFIFEYIGEVINEP
QFRRRMIQYDEEGIKHFYFMSLNKGEFVDATKKGNLGRFCNHSCNPNCYVDKWVVGEKLR
MGIFAERYIKAGEELVFNYNVDRYGADPQPCYCGEPNCTGFIGGKTQTERATKLSHATIE
ALGIDDPDGWDTAVARRPRKKKAGEDDEEYVDSLQPKSLDENGVTKVMAALMQCKEKWIA
VKLLGRIQRCEDERVRHRVVRMHGYQILNSQLNTWKDDFNVVLQILDILDKFPRLTRNKI
IDSKIEGTVSPLQECDDERVAEKAKALLEIWSALEVGYRIPRMKRDPAAVNNTPTANHYE
RRETAKDDRKPNSSKSRSRSRSRSRSVDVTRNAPRGPAALTRGGGKGHMHSYRPGQRPFR
RPFNPLPKGWFAAESNGRTYYYSATGETTWSRPTAPAVQPPPPPKRESKEKTLQDIIDGI
MNAKENTPKAKDKSATPATPADAKIPEKKEHKEKWRSYSEEKQKKLYENTLFPHVKYIVD
KFKHKLPKDDLKRYAKEVAKKLVNSDFKNNRVEDPTKISDKQVKQVKKYCKEYFDKAVAK
HRAYEEKKAERKSKGSVKATTSATIDKAETTSTKAPPQFDGAAETGDEDSDVQLSDAEYE
DGQEESSHHSGLKRKRTDDEDFENDHENGGVSPTKRQRSASLPIIPPPPPPMSPSNLVLD
DGSREALKRQRTEGAEDDEYGDSTISSGKRQRSETPPPPPPPPPPADIPPENIESENEND
KDQEELQDYDVQEANWGKEDNIAIQSPSHSPFPAQSISNHSNTARETDSHS
>KMT3_Cne_KMT3_CNAG_03188-Set2 
MGDVIEDTKPTLDDLWAEDEDQKPQTPPVSPPRSPSFKHEHKSPFPGSTSPPSASPIGEE
DLKPRTARASSSTSKVKSRKASPEEFKPVLIDDLPTAWDEAHETFEALEKCVYERKDIGL
SKENDEMMVCECVYNRHDPDADPCGPDSDCINRALYIECIGGECRAGKHCHNQQFSKKQY
ANVDVVLTEKKGYGLRASSTIPANTLIYEYIGEVVAEKTFRKRMQQYADEGIRHFYFMML
QKEEYIDATKKGGIGRFANHSCNPNCEVQKWVVGRRLRMGIFTKRDVIKGEEITFNYNVD
RYGHDAQTCYCGEPNCVGTIGGKTQTDIGTMNDLFLDALGITDEVEAMGMKGSKKKKSRQ
LDEDFVPILRPIGAHEVQKVAAAIRQSMENKKMMSRLLQRIQMTDDGAMHRQLMRMHGFS
LMYMVLTELADDKEIVLLALESMNKWKLQIRNKIEDSKIEEPVKVLSQSEDEKICELAKQ
LIEYWSILELSYKIPRVSKIASLDADDEAGTQTIAEANVVSAARRPDAWENTQEIQIDIA
PVRPRTLPVSRPRPHPPPPPPPVKKPALNSMTSTDRLKLDAIIAMAEQTVQAQAAAAAVE
ATASSQAGSSRSGSRPVEDEERRKRQKRTHMTEEELAEQKEKKLRKLIGAVVVKSMNKYK
DMMEHDTFKKYARECTDTLVKKEKKRNPSYQDVKHPSLSDDKKAKIKSFTKDYTHKILKH
LKEKGKLRNPKSSSSLRTNSNDPRHAASSSTNGDTPSISTPTPSQGGASLEATQRQRDGE
LMDDIFGADEDMAMDLDEDTQMQNDHPAPPSIPPATPPLPSVNVEVVDSVSTPTSQ
>KMT3_Cre_443046 
MYKYILISLIDVLDELTTTTRFNDLSLSPTQIELLTDCPTTYNDDNDNYYYHSLPKNNDD
DGDDDDDDDTSIILPSATADAMETYVNINENIYCGTATGKSIAEESMPCECKYRPDLDDP
IAACGDDNHCINRMMFMECLVDDCPCDRYCRNRRFQLRQYARVDVIRTEKKGFGLRALTD
LPANAFIMEYIGEVITNSEFVKRTKEYEAAGLKHYYFMTLKTDEIIDATKKGCLARFINH
SCNPNCVTQKWVVGKRMRIGIFTRRAIKAGLELTFDYKFERYGAVAQKCYCGEPNCKGFI
GGSLKTNDDIPTNEPNLIVNDNESSSGTDESSDESSIQSDYDNEDEKQRKHSEDMTVTLT
QKRLLRKMRRTTGLQQPDEVQSFVKRMLDSVGKPHLVLKLLYRLQITDSKEILKTFLRLH
GLKMLKFWLGEWKQNQEILVKVLKVLQTLPLANKNGLEDANMFNVVGKLTTHDDKQVREL
SVSLLAIWSQLKSVYRIPKKRTNTSTEEVMEEKQRYNSSREFFDPDDDYFEYLSLDVDAA
EILWKCEYPPRPTIPTAPRAMIDACIKNGYFAFGRNGFFPMIEEEELQQYQQQAISPVVK
HIRPITSKLKPQSKPQPSQSPQLPQPPQPLPPNWRFAHAEDGTIYYYNRLTNKTQWEFPA
IETPTSSATIEGVTNPSDLEELVEKTIAESKKKRKLIIRSETNSPSPSKRSLDEIELKKE
VGKIVTKYLTKQKHLWNNDKFLFKELARKITHHIVNRESQSSRKLQSINSVRSKIEKFID
THGSELVVKVQKKMETTKPTTGKSSSPPPSSEELSPDKPPITNTTPISVNSSPLSPYYEQ
RSRAYYNRYNSRPPSPYYHRRYYRRSSPYRYYRRRRSLSDDGMYRTI
>KMT3_Cre_456379 
MTDTKYFPSVTNEALQTYQNIQENIYIGSATGRSMAEESMPCECKYDSELANPSEACGDD
NTCINRMMFMECMVQDCPCGRLCQNRRFQLCQYAPVDVIKTLKKGYGLRALTNLPQNTFI
MEYIGEVIPQTEFIRRTREYDTEGYKHYYFMTLKNDEIIDATKRGCLARFINHSCNPNCI
TQKWVIGKKMRIGIFTNRQIRAGEELTFDYKFERYGANAQKCYCGESNCKGYIGASDEKQ
LIDDEALNNNVNINNYSSSSSDEDDYSEDDQDDDMDIKQHISLQPLQDANKVQSFVKRML
NSVGKSRLVNKLLMRLQLTNVDNSHGREIFKIILRLHGLKMLKFWLGEWKNDEMIVLRVL
QVLEKLPLANRNGLEDCKLFDVVEKFIDHENEEISRLSRDLLDSWNQLKSVYRIPKRVHV
PMIDTDLTELDTHIIYENKREEDIDTTENIANKSNNITLYKGRKRKRSIYESSREFFDPD
HDYFEYFSMNETQEEILWKVHYLSSLSHIPTAPRAMLDSSLDNTVYHPYHYKHQKHYYKK
YSQGNFSQSNNTPAINKIDNNTLQQSYTDYYYYYYSMYDYYTPEEYYYLFQQQSSSNWQT
AIAQDGTTYYYNVLTNQTQWEIPEELQLATIPTAPPPPPPPPSPPPPPPLSLPLPLPLPP
PPLPPSSSSSFPSLSPPPAPTPSSSSSIQKIGTSIEGVVVDPGQLEGLVEQAILETDEKR
RLRQMSIEEDSPMSSSKGSHLLTPTSGSVEASSILDDTLYLNDIDLKKEVGKVVTKYLSS
RQQKLWNGDKHLFKDLARKITHHIVDKELQSGRKIKSIDSSLRVKIEKFIDAYGTDYVTK
FKQRNTSLSSNSSPSSTFR
>KMT3_Cum_497744 
MHSASVRISAVTIKEEDAFCGNTKSVFDVKKCFEKTSSPETPGDSIESDQNEKSRLTEEF
HHMAIEEDYVNVVDGNSSKMGRNNNNNVTEPKKYHDVDDSEEEDIKKEKEEEKEEWLPSA
TAEAMETYENTLTNMYLGQATGKSITGEESMPCDCRYNPRTDDPDAACGDDNFCINRMMF
MECTENDCSCERFCRNRRFQLRQYARVDVIKTEKKGYGLRALTDLPANAFVMEYIGEVIT
NSEFIRRTKVYEAEGLSHYYFMTLKTDEIIDATKKGCLARFINHSCNPNCVTQKWVVGKV
MRIGIFTRTPIKAGQELTFDYKFERYGAVAQKCYCGERGCKGYIGGVSEDQIEEEAVEVP
ILPTDDDEDEFHSIHTTSTTGTNNTTFSTNSTITTTTTTKKLKRKPGRPRNPRPLKNEDE
VNDLVKNMLDSVGKMHLVNKLLHSLVLTSKDVLKKFVRLHGLRLLKLWLGEWKNHDDIIE
KALHVLQNLPLANRNGVDDCGMFEVVERFATDHNNEEIRCVSLGLLEDWNNLNRVYRIPK
RAAAEPSLSEEGTTDGQNGVKRTNEDAMEESAIKRARFQSTREFFDPDDDFYENFSTEAD
AMEIYWRMQYPPVPIIPTGPRAQQQQLYAPPSYPYYYGPRRSPEKRSYYNKHLDLNSSYN
SAPTHSPTDPKTSGSHHHHYYNPYNHSHHHHNHHNHHNQYHHSHQLHNVTTEQQSYDTRM
PTPTTTVTSTSVSAYDISVSTTPTTSMNIPTGPAADIQPAEPKLPPNWRWATDNNGNVYY
YNRLTGKTQWEMPEDKASSIEGVSQAELDGFVEKAILNAQQKKKSSSTTTTTTTTTPIIE
SKQSGSTPMATSTTATSSTSTSASTTPATEHRRPLTNGSGDINLSSTGSSSSLKRKALKE
AELKQEVGRVVTKYLSSKKSLWRNDKTVFKELARKLTHHIVDRETNSSRKIHGMNDGLKS
KIERFINDHGADFVSKLERKGAISNSSNNSRSRTQSTPASSPDAYYTSHGSASPVQQHYQ
HHSPPNNNTSSPVHYIRSKQQQKVNNSYSSSQDILSSSPYTSSRRSTPDIASLSSSSRKY
G
>KMT3_Del_1853288 
DELVDDEDLQPSATAEAMDTYTNLLTNIYLGHATGKSITGEESMPCDCRYNPKIDDPSAA
CGDDNLCINRMMFMECTEKDCACDRFCRNRRFQLRQYARVDVFKTEKKGFGLRALTDLPS
NAFVMEYIGEVITHAEFVRRTQVYEEEGLKHYYFMTLKTDEIIDATKKGCLARFINHSCN
PSCVTQKWVVGKSMRIGIFTRRPIKAGEELTFDYKFERYGAVAQKCYCGEKACKGYIGGV
LEEDDASIPQMAASDNEEGINEPEMPRKLTKRRGRAPRALRHTDDVQAFVKKMIDSVGTV
ELVGKLLRTLEVTAAELPNSKDVLKLFVRFHGLKMLKIWLGEWKHDQEIIEKVLRVLQEL
PLVNRNGLEDCNMFEVVQKLVMHDNKDIRDLAQCLLEKWCQLKSVYRIPKRAVSINTDSE
DGRRCLDGSNDAKPKKKARFGSTRDFFDPDDSYYEYIPLDVNADDIHSMIQYPPMSHIPT
GPRAQSYPSYHPYSLVHPEKRTYTPRPGTSDSEAYTRAYYTGSSTRFRPNHHSYYERSRY
HEPSVRPSPQTGSADSIKLPPNWKFAYADTGKIYYYNKVSGKTQWEVPEDKASSIEGVTQ
SQIEGLVEKAILNSSQKKKISNDSDLSATSSISPSKREVDAKPPGGGDGLGEAELKQEIG
KIVTKYLSQKKEIWNNDKSVFKELARKMTHHIVNRELKSSRRIKSINDSTRAKIEKFIDN
HGAEFLQKTDKKKNGKEEEEETRLPYSSPTMAVRGRYSTDNESTPYHQERRYDDYYANRH
LRYSSTSRANSPYDAERRYPSYHMSRHPRYDSGRDHHIRPPRRRFEDDYGYY
>KMT3_Del_1862601 
MHLPSATADAMETYENILENIYCGNATGRSIASESMPCECKYDPDFSDPSEACGDDNICI
NRMMFMECVAEHCPCDRYCRNRRFQLRQYARVDVIRTEKKGYGLRALTDLPTNAFVMEYI
GEVIPYNEFIRRTRIYEKEGVEHYYFMTLKNDEIIDATRKGCLARFINHSCNPNCVTQKW
VIGKTMRIGLFTMRSIKAGEELTFDYKFERFGATAQPCYCGEPNCKGFIGGSIAQDDEDH
GNHIIEEAEEEDEEELDTMVPKKITPRNRRKPKAIQPLHDVDQVQSFVKKMLDSISNAAL
VNKLLDRLDLTNPENSVGKEVLKRFVRLHGLKMLKCWLSEWKYNDNIILKVIRVLSKLPL
ANRNGLDDCKMFDVVHKLTGHENKEINTLSADLLNAWRELKEVYRIPKRHDGVLVEKTTL
KKPKYGSTREFFDPDDDFYEYVPLDSQDTDINCLMRYPPCPAIPTAPRAMLEYTAMMNND
SYSWYQYPTYNYYDNTYPGCYVLQDIQYAYMASITMEQYQQNSQAAQTEAPIMMSDAKKL
PPGWQRATTDNGQVYYYNVTTKISQWEIPEEKPDSTGTVMGISSVEGVDKSQLDDLVKQA
VHRKRQQTGSISSANSVSADQTPRVITPAASTSESNEVEGPGMDELELKREIGKVVTKYL
TVKHQALWKGDKHLFKELARKLTHHVVDRELHSKRKIHSMTNQLRAKIEKFIDLHGSDFV
LKIHQSRQT
>KMT3_Esp_88736 
MSGAGYSTSNPAILERRVMKIFKKSMNDPVKKEEADVKAIATGVSDVHLTSPDSMTPTPS
KPFTARPVKLNRNRSLSSLGDSETPTTVRAKSASTPSSPLRSTFGNDVAGVERASAWPTS
ESGEDGAESVKAEDVDMTDADDARGHPRQKCDMENGDGLREENGSIVTVVTTFTEIKMEG
VTKRTLPRLSIPAAREVEEEDMVDIEGDSPLTSSEPMSLSSSASATPANSAASPTDTRFP
LAVTTTKQEQQSSRSSSPISSPTKTVSKKLSSNSATPSHPLTRQASSRRSQPPPASPRDI
PVRVASPQPVRRRNGTQLWDYLSCATDDAKRTYTHIEENQYRGSATGKSIAEESMPCECS
YERKTDPPEAACGDDSVCINRMMFIECTEDDCPSGPYCMNRRFQLRQWAQVDVIKTEKKG
YGLRALANLASNDFIMEYIGEVIPNVEFVKRTKDYEAEGLEHFYFMTLKSDEIIDATKKG
CLARFMNHSCNPNCVTQKWVVGKKMRIGIFTTRSVEAGEELTFDYKFERFGATAQNCYCG
EANCKGIIGGLKNGNKVEVDEDEEDDDDSAGSAPSTPKARKREPIKPKNIALRTPEEVPP
FVKMMLDSVGKPRLVHKLVQRLLFTESKDVLRSFLRLHGLKMLKFWLLEWAMNMEIVLVV
LQQLPLTNRNALEDCKMFDVVQKFTDSEDEEVVKRAKDLLEEWGQLKSMYRIPKRAYSEQ
KDAAKQDGSQSPTVKSMIKRPSDDGVVVVQEKRTRFESSRDFYESSRDYYDSYRPTPVIL
LNRFNFTSPPAAPRAMLNGYFHPAPLNTSPLPSPVSANGSALDGQALTPTHTPLIGASHN
PFAPPPVPSPIVPQQPQQPLMPRPVAQPHVPPAPIPIPMMHQVVIPPKQLPPNWKTALCE
DGTVYYYNSITGKSQWDFPIPPEKASSIEGVDQMQIDGLVEKAMVEGKRRKDSESSGIGN
GKGGGAVFAAGSGGGDGEVGLTEMELKKEVGKCVTKHLSGKHKTLCGEDKEMFKELARKI
THHIVDKETQASRSIKRINTAMRHKIEKFIDEHGPRMASKLRQRRRGAGDGVAEGGGANG
SGSGGTGSAGGDSVRTPGSFGEAANEMISPVDAVGYGGLSNGVGMGYYANSGGWVDKVGM
NNRFKEIAGVEGPGLVRSLSRDSMMESPSGAADEVDLVQIRGVH
>KMT3_Fgr_FGSG_05558 
MEEIKLEEGANDAQVKQETNTPMSITNGDHESSRSPTASQDGLKSRSESADTPSSNRPSK
LSRKASQKLAASREPVLFDHLPDMTTESCKFFQRIPDCLYGSKHLGSTDNDALDCECRDE
WHDGKNLACGEDSDCINRATKMECSAEGGNCAGGCQNQRFQRKQYANVSVIKTEKKGFGL
RADSDLQPNDFVFEYIGEVINEPTFRRRMIQYDEEGIKHFYFMSLNKSEFVDATKKGNYG
RFCNHSCNPNCYVDKWVVGDKLRMGIFTSRKIQSGEELVFNYNVDRYGADPQPCYCGEPN
CVGFIGGKTQTERATKLPAATVEALGIDGGDGWDTSVAKKPRKKKPDEDDEEYVNSIRPR
SLSEDDARKVMAALMQCKEKWIAVKLLDRIMQCDEERVIHCVMRMHAYQILKTTLNTFID
DHNVVLQVLDILDKFPRLTRNKVQDSKIEATIEGLTQSEHEDVASKSKHLLNEWSKLEVA
YRIRRRKFDPNAPAANSFEERRGAGREEETVQSTSKTASPTPIDAPKGPRNSMPQRNNAF
FQNGGRSRRPPFNASLPQGWFTAKDAAGNTYFYTKQGATTWQRPTQPATEPAAKAPSKAM
KEQLAIQSIINQVTEKGTPKHTSVSTPKAAETPPKEVKEEKWRSLPVDKRMKIYENTVSC
FLTVVSPILTNMHQLFPHIKHVLDKFHHKLPKEELKRFGKDIAKKLVASDFKNNRVEDPG
APLSDKQVKKIKQYVKDFLDRAVKKYGEHKRKADEDADTQMKDDQGPSAAGSGAGSVVDG
SDGTALAKVDGTSMGEVDVTAVSDREGTGSLGSPDRKRKRDLDTSGSPYVTSTDGPNMKR
LREDELEAPSPPPPPPPPPQSDMDEVVTAEQEALREQEEALMRENEEAQRLEDEASHTKG
LEDVLDASNEISRLNKEARKPGSQKMPA
>KMT3_Fox_47763 
MEDDEYTTSKMEEIKLEEGTNGAQVKQEERTPMSVTNGGQEESRSPSASHDGVKSRSGSA
DTPSSNRPSKLSRKASQKLAASREPVLFDHLPDMTAESCNFFQLIPDCLYGSKHLGSTDN
DALDCECREEWHDGENIACGEDSDCINRATKMECSAEAGNCAGGCQNQRFQRKQYANVSV
IKTEKKGFGLRADSDLQANDFVFEYIGEVINEPTFRRRMMQYDEEGIKHFYFMSLNKSEF
VDATKKGNYGRFCNHSCNPNCYVDKWVVGDKLRMGIFASRKIQSGEELVFNYNVDRYGAD
PQPCYCGEANCVGFIGGKTQTERATKLPVATVEALGIDGGDGWDTSVAKKPRKKKPDEDD
EEYVNSIPSRSLNEDDARKVMAALMQCKEKWIAVKLLDRILRCDEERVIHCVMRMHAYQI
LKTTLNTFIEDHNVVLQVLDILDKFPRLTRNKIQDSKIEATIEGLTRSEHEDVASKSKYL
LDEWSKLEVAYRIRRRKFDPNAPAANSFEERRGAGRDEEVAQSSKTASPQTIDAPKGPRN
SMPQRNVAFFQNGGRPRRPPFNGGLPQGWFTAKDAAGNTYFYNKQGATTWQRPTQPVAEP
AVKAPSKAMKEQLAIQSIINQVTERGTPKHTSVSTPKTADTPPKEVKEEKWRSLPVEKQM
KIYENTVFPHIKHVLDKFHHKLPKEELKRFGKEIAKKLVSSDYKNNRVGDPNAPLSEKQA
RKMKQYVKDFLDRAVKKFGDQQKPRAGENADTQMKGDQGPSAAGSSTGSVAGGLEGTSLA
KVNGTPADGLDAATASDNEGSGSLGSPERKRKRESEVEGPLSISPSDGPNMKRLREDELD
APSPPPPPPPPPQSAMEGVVNAEQQALREQEEALMRENEEAQRLEDEANHTKDLEDATRG
AEKDLLDASNELSRLNHEARGIGSQKTSA
>KMT3_Gbu_293312 
MLAQTSDGAARPDPPADDQSFCLPSEEPMDLEPEESTQEPLEVESAYPSATSDAMATYVN
IDANLHLTGTSSSKISVESMPCECKYDPDDDDPDAACGDDNTCINRMMYMECMLEDCPSD
RYCRNRRFQLRQFARVDVIRTEKKGFGLRALTDLPRNAFVMEYLGEIIPNREFVRRTRVY
EKEGLKHYYFMTLKTDEIIDATRKGCLARFINHSCNPNCETQKWVVGKTMRIGIFTKQAV
KAGTELTFDYKFERYGARPQECFCGESNCKGFIGGASKALDDVDVDLPEPDELDSVADDL
GGITLAQRMMHQKKKPIPLHISDVRDFGFEILESKGDKEAVLRLLHRLELTTDPDYDGRD
ALKYFIKLHGLYLLKFWILEWNDDNDIIIRVLTVLLALPLSNRNSLEDSKLDTYVENLQE
HSDSDIRDLALQNLEQWKDLKRVYRIPKRAATESSTKSRSGSNKKRKASLDDTSEQPLSK
QPHYASTRAFMDRDDDYYEYLGCEASAEDIYASLCILPAAQVPTAPRAMLSFPTPDNMMD
WEAHALTPPIPTGPSQMTAANGHLDSHSPAAPAPIATVDDLPRALPPNWSAEMDDEGRIY
YANSVTLESQWELPTATDAAADTTIQTAPVTNIETENQHQQPQEPLIPTSPSIATATDDM
NRGLPINWTSAVNEEGRTYYYHLRTRKTQWEFPDPDPTLVAKDEIRAGTPSSASSIATAP
PLPPNWVAAIDAEGATYYYHAITLKTQWFFPEAGDEKVAANDNETPIHSKQQQQLQQQQQ
QQHPLPSPHNDDSPASLSRTPHAALSVPSIPATTTPRSSSPPTRPSSQQTPGDASDAPAA
WTPVEFKKQTGAIITKYLSSTKMKPLWAGDKQLFKDLARIITHHVCDKEAEASRKHNAMT
PQLRKKIERLIDDHGSTFAKKARKGKTRAAS
>KMT3_Gma_13361 
MVAAMGVILKELVSQSEKAKQTYEEITKNIYRGKGVGDVGHGEDYRCNCKFKPGKDNPSK
ACGEYTGCVNRELFIECVDGECPCGSYCQNRRFQDANYANVDVIFLPLKGYGLRALEPLK
KNQFVMEYIGEVIKNDVFIKRMKKYNEEGLKHFYFMSLQAGEVIDATDKGCVARFMNHSC
SPNCFVQKWMVGEKYRIGIFALRNIQEGEELTFDYNAERYGSEAQACHCGEPNCRGIIGG
TKETGDSILSPDLVEAEQLKPIQSCDDVLPFIGLMLRSIEKPAMVLGLLYRLRITNDTSI
LKMFMKLHGSIMLKTYLREYKDNDDIIEKTLTIAEKLPYKYSNRRVESSHLKEWVMKFTS
RNDRIGEHCQALIEQWQSLPEFYKIPKYSERGLLPPEAQKKEVEDTAMDIDTPKNSETSE
SKVETVETQMTSDEYYFYESAHDYYVRFTDSHFPFQNLSQTDYWISQKLSPHKPTNASQS
DYTHSSSSYLNDHHNNHHNNESGSSRYNKYDKYSNKHWHNNKSYGSSQSPAVPPPPEVPP
LAPNWCETTDEYGNVYYYNKYTKETTWERPIVKDDMKTIDGFSKAELQGIIERAEALAKK
AEKDKERAARERAEGSKIGPTSVLNNNLSERDFRNAIAATVVDYCSRFKRHMDVQTFKKQ
ARTLSHLVQDKELRRSEWRNVVTYRFTDEAKARIKGFVIDYMRKLISRIKSSSEKHVKHE
KHKK
>KMT3_Gma_22283 
MTTPLFSSANPTKCSCKYVPADVDNLNRVCGVDSDCVNRARFIECTPEFCSQGSYCQNRC
IQNHMNALFDIIRAPNKYFGLKALKPIKKGSFIVEPIETPVEVNNLEFHMDKYMSEGLWR
TYFPPSDTSEINNAAKKGRLSRFIAHSRNPNCHKQEWLVGNQTRAGIFASRDISDGDELT
IDYTESSIGYGKPRKVKEHNGTDVTPEEAHPLEDNQGIFNYIGRMLQAIYRPDLAIQVLR
NLEITTDENVLRKFLNLDGLKILSLWFHEHTEPKLIERIISVLEKLPLQYNDLGIMTEIK
GSLQTLKINDDGLHDRITRLLEKWRKLHVPSKSTTTNSSVKSSISSDRDKQTSPRNSKDK
ILDRDKSHSPKKSDKVKTVETCSEKKQKTPEPSSSLGCTSLLPASTSPLQPSNEEPGSSH
VTNANLKANNVELVDDAPIQPPSVTASDESSSTRTFDKDKFRGEFAAAVVEYSERFKSQI
DERTLTKHVNKCIELCFGKEMRLAEVESVTSGVRNRIAKFLDEYMKKLIISIEGAKNDKE
KKEKGKKKRKEREEVGDNYNSKKVKI
>KMT3_Gpe_533685 
MQSADIRLVYVAPSKPLLGFENDTLQYNKQERDTSYDVDMESTGELNLNALDNLTLSPNL
DQVYDEDDEDYESFVSQKQDEVQLPSATADAMETYTNITENIYCGSATGKSIAEESMPCE
CKYRPDIDNPDAACGDDNYCINRMMFMECMVDDCPCDRYCRNRRFQLKQYARVDVIRTEK
KGFGLRALTDLPANAFIMEYIGEVIPNHEFIRRTKEYEAAGLQHYYFMTLKTDEIIDATK
KGCLARFINHSCNPNCVTQKWVVGKNMRIGIFTKRPIQAGSELTFDYKFERYGAVAQPCY
CGEPSCKGYIGGTLKSTAKPSTQTASEDEEQDTQKEDSDTAAVTLTQKKMLRKIHQRRAS
EPLQDPREVQSFVKRMLDSVGKSHFVLQLLQRLELTDANTPEGKEILKKFVRLHGLKMLK
FWLGEWKNDNVILLKVLQVLSQLPLANRNGLEDCNLLELVDRLTHHENQDIQHHATQLLK
DWSQLKSVYRIPKRIPTESTPSHHKHDHGNHETSSQASAEMMPRYESSREFFDPDDDYFE
YLSLDVTATEIQWKTEYPPCSTIPTAPRAMMDACLKNGYYGYHRPAALRPSYRNSHHEDT
HSGADDDRSVYSSPYHKTTPKPTDTSSGNASPKLPNNWRYAYAEDGTIYYYNRLTGKTQW
QFPEERVSSIEGVNQSDLEDLVEKAIQDTENKRKMRSESPAVSLNDMQSPNKATPSISRR
ESAEQALDENELKKEIGKIVTKYLSSKQKQLWNGDKHLFKELARKMTHHIVDREIQSSRK
IQAINSNIRTKIEKFIDTHGADILVKVQRKRKQRSISKEKPIVEENKQSSFIADELPSSP
KKPRIESEEDHQSTSPSSLPPPPTDTNKQKDDSYYARTTNNMDSRPTSPYREYNSRPNYN
RSHHYTNNGYYRYPHHHFHHRHHHRHRPPSPYYRSSNRYSSNSRRSPPPPPSLLHYYHSR
SSSRRGSLSDDDIDRRRWG
>KMT3_Gpe_576710 
MWDSTHHAAGHDDSCSDKEDLDILTASSLSEEEIEEEEKRTTVATGPSDLFQFHFEFGSK
RPPSTTVTNDLLSSSSEEESLSESEDHGWALDDSRYFPAATEEALATYENITANIYIGSA
TGRSMAEESMPCECKYDSELDPPLDACGDDNRCINRMMFMECMVQDCPCGRLCRNRRFQL
GQYAPVDVIKTQKKGFGLRALTNLPPNSFIMEYMGEVIPQKVFLDRTREYDAEGYTHYYF
MTLKNDEIIDATKRGCLARFMNHSCNPNCVTQKWVIGKKMRIGIFTSRFITAGEELTFDY
KFERYGTVAQACYCGEFNCKGYIGASDNSHEDHVFEHVKVFSSSENDDSDSDDDDDDEEV
VKQARQLQPLQDPNTVQSFVKRMLNSVGKPRLVNKLLMRLKMTNVDHSHGREILKMIVRL
HGLKMLKFWLGEWKSNETIVLRVLQVLEKLPLANRNGLEDCQLFDVVQRFVDHDNEEISQ
LSEYLLASWNELKSVYRIPKRIQANTHTHTTTTTTTTTIITDETTAEKVTNKTKKRFKKR
KRYESSRELFDPDNDYLEYIPMDATYEDMAFKLQFPPIIKKNKQEANTPSQPPSVYPFYP
TYYSPTDYTYYYYSTDPEDYSSSHSWQTAVTEQGVVYYYNLLTQQTQWYIPPELQLPPPP
PPPPPPPPPPPPFDQQTSTPPPPPPITITTKIESPHHLLTPTSGSNHGTEEEDDYLNDID
LKREVGKVVTKHLSSRQQRLWKGDKHLFKDLARKLTHHIVDKETQSGRKIKSMENSLRTK
IEKFIDTYGADVCLKIRQTKKP
>KMT3_Gro_2079153 
MVAAMGVILKELVSQTEKAKQTYEEITKNIYRGKGVGDVGHGEDYRCNCKFKPGKDNPNK
ACGEYTGCVNRELFIECVDGECPCGSYCQNRRFQDANYANVDVIFLPLKGYGLRVLEPLK
KNQFVMEYIGEVIKNDVFIKRMKKYNEEGLKHFYFMSLQAGEVIDATDKGCVARFMNHSC
SPNCFVQKWMVGEKYRIGIFALRNIQEGEELTFDYNAERYGSEAQACHCGESNCRGIIGG
TKETGDSILSPDLVEAEQLKPIQSCDDVLPFIGLMLRSIEKPAMVLGLLYRLRITNDTSI
LKMFMKLHGSIMLKTYLREYKDNDDIIEKTLAIAEKLPYKYSNRRVESSHLKEWVMKFTS
RNDRIGERCQALMEQWQSLPEFYKIPKYSERGLLPPEAQKKEVEDTAMDIDTPKNSETSE
SKVETQMTSDEYYFYESAHDYYVRFTDSHFPFQNLSQTDYWISQKLSPHKQTNASQSQSQ
SQSDYTHSSSSYLNDHHNNHHNNESGSSRYNKYDKYSNKHWHNKSYGSSQSPAVPPPPEL
PPLAPNWCETTDEYGNVYYYNKYTKETTWERPIVKDDMKTIDGFSKAELQGIIERAEALA
KKAEKDKERAARERAEVSKLGGPTSVLNNNLSERDFRNAIAATVVDYCSRFKRHMDVQTF
KKQARTLSHLVQDKELRRSEWRNVVTYRFTDEAKARIKSFVIDYMRKLISRIKSSSEKHV
KHEKHKK
>KMT3_Gro_704198 
MTTPLFSSANPTKCSCKYVPGVDNLNRACGVDSDCVNRARFIECTPEFCSQGSYCQNRCI
QNHMNALFDIIRAPNKYFGLKALKPIKKGSFIVEPIETPVEVNNLEFHMDKYMSEGLWRT
YFPPSDTSEINNAAKKGRLSRFIAHSRNPNCHKQEWLVGHQTRAGIFASRDISDGDELTI
DYTESSIGYGKPRKVKEQNGTDVTPEEASPLEDNQGIFNYIGRMLQAVYRPDLATQVLRN
LEITTDENVLRKFLNLDGLKILSLWFHEHTEPKLIEQIISFLEKLPLQYNDLGIMTEIKG
SLQTVKINDDGLHDRITRLLEKWRKLHIQSKSTTANSSVKSSISSDRDKQTSPRNSKA
>KMT3_Han_155759 
MPKEPQLIDHLPVAREEAMKTFVEITANHYQYGTLGLSREAGESMTCDCVYEHGVDSPWI
ACGDGSDCINRLTQVECLPDDCRCGTHCFNQRFQRHDYAPIDIVKTEKKGFGLRAGADLE
KDDFIYEYVGDVISHPSFAKRMREYAEEGIRHFYFMMLQKDEYIDATKRGGIGRFANHSC
NPNCYVAKWTIGDHVRMGIFANRTIKKNEELTFNYNVDRYGHEAQPCYCGEAKCIGFIGG
KTQTDLAAMDDLYLDALGITEEVNRLGLKGSKKRKSKKLDEDFVPDLKPLVEKDVAKMVQ
AMRQTQSRKVMFKLLTRIKISEDTAALRLLMRLRVFSAMKNIMGDYENDEEMQLLGIQCL
TALPLIYRNKVDDSRVNIPVQACTQSGNEALKTAAQKLLDKWATLETIYRIPKRNKETGE
SYYPILPPGVFAPPEEDPRPAKRSKLDDLVEVDFDIKPLGFSAAKRPARQPRRPPSPPPD
PLVHAAAANYERYMTVQATRAELAAIISAAAAKEAARAAEAEAKAKADAEKDEGLTVDRE
EKERRRKERKEKEKKRREEKEANMHKRLLKLISPVVVKTMSRHRARMDVDVFKKHAKELT
HILADKEKKSQDAQKNSKYESLSDDTIHKIQKFARDYTFKIISKLEKQEHRINGRSMSPE
EAMYMNGGDRIDEHGEDRDETPGDDERTPVEPAESDTSTAVATDPRKRGWSAAWDAKDLV
RDADGDLSMREVGTVGIAS
>KMT3_Hca_HCAG_02944 
MHGYKILNSQLSAWKDDFNVVLQIFDILDKFPRLTRNKIIDSKIESTIKPLVECGDERVE
KKAAALLEVWSTLEVGYRIPRMRRDPAATNNTPTVNRFERRESSKTDTQPTSNSRSRSRS
RSRSRSIEAPRAPAALRNNIGPRNSYHHGPRPFRRPPFANPLPQGWFAAESNGKTYYYSA
SGATTWKRPTTPAAQPPPPPKPESKDKALQDIIDGIMNAKENTPKTQDRSETPTTSTLRD
AKAPEKKEHKEKWRSYSEEKQKKLYENTIFPHVKYVVDKFKHKLPKEDLKRYAKEVGKKL
VNSDFKNNRVSDPTKVSDKQVKQIKKYCKEYFDKAVVKQRAYEKKKAEKKARDAVKSSTE
DSKDEVKNPELLLSQETQDIKREDESDVEDDLKMSDDEMDKVEDKKSSPMSVDENSLKRK
RGADSNLDADIGSRADSPCKRTKSATPPPSDSELTPGKDGVEERSKLKREEQENGDGYKS
DSSSPGKRQRSLSPPPPPPPPPPADTYEMCDVGDGSSKEGTELGLDEDGDLHINRVPSVS
IPDQKNGNEALDKEVL
>KMT3_Hcu_34973 
MAEDMPCECQYNESRPSDACGESSECINRELYIECTSCPCRHHCQNKRFQRHQYAAVEVF
EAGKKGLGIRALQDLPSGTFVFEYVGEVIPTHTFLKRTQQYARDSSEHFYFMSLTSNEVI
DATKKGSIARFVNHSCDPNCATQKWIVRGRFRIGIFTTKFVAKGEELSFDYQFQRYGQEA
QKCYCGTAKCRGFIGGDKSSELPDFEALGIDEDSEDEDDRRPAKSKKAKEPAPMRSLETK
EDVMKLIRVLTRSADARPSKVRKLLDRLEATTSIGVWREFLRFRGMTQLKAILMDSDDFQ
RCSQVMRIVKLVPIASRNSSSLVESQIESVVQSFVDNPDAVLRQQASDILEAWKALEVVY
KIPKRIVQADSTPEDATTPKTPTDGLQKRNLDDAFGKRDEDAEAKKPRPDSADSVAAPWA
NVAYPEAPSRRRSLGPPPPKVDRYVPSDAPRRTDSDRRSEADRDDARRLRDAAKTPEEPQ
PGMEPNAGEDMPQEVYAEPVPGCPGWLRMLDPMTQIFYYLHEITGETLWDPPPGAEYNGM
GGDMDGARDAGDGAVAEDGRPREREDRSRDSRASHGRENGRSHSSSHSKRPRDGSEKRKQ
LSAEKQKKLLVHFASTVSRLLSKWKNEMDRDQFKYLAKKITETLVEKESREADPAVKPTS
ETEAKIKKYITGYMERLKSDPKYPANIKKLPPKVPNGDAADGAAGNRTPQEDDAPVAADG
GEGGAMEVDA
>KMT3_Hpu_530853 
FVVLDTKQFAKKAHAISSSTVNVVCAKVTTTTTTTSQEMWNRMNNERQRSIDSFDRTFPQ
DTTTTPNLFEFHFEFGSKRPPRTTFIPSEDEQEQDSDRDQDDDSASNDEQEWEKEGKGCE
RVTLLSLYLSFYVMENTKQFPSATDEALQVYENIAANIYIGSATGRSMAEESMPCECKYD
SELDNPSEACGDDNICINRMMFMECIVQDCPCGRLCQNRRFQLSQYAPVDVIKTEKKGFG
LRALTDLPSNCFIMEYIGEVIPQTEFIRRTREYDAEGFKHYYFMTLKNDEIIDATKRGCL
ARFMNHSCNPNCVTQKWVIGKKMRIGIFTSRTIKAGEELTFDYKFERYGAIAQKCYCGEP
NCKGYIGASDEKLIDEEVLTDTHMNSSSGSSSEDDYDEDEDDEDEDLDIITLRRPQPLQD
PEKVRSFVKRMLNSVGKPRLVNKLLMRLKMTNVDNSHGREILKMIVRLHGLKMLKFWLGE
WKNNETIVLKALQVLEKLPLANRNGLEDCKLFDVVHKFIDHENEEICRLSQYLLEEWSDL
KCVYRIPKRAHVELIRPLIASDDDDDIVVDGDDDEEVEVEELPSVDIMVKKITRPTNNKK
KKKRLRYESSREFFDPDNDYFEYLTLDTTLEELSWKLIYPPQTLIPTAPKAMLDTTTSTT
TTHTSTAAGAYFSYKYYYAFQHQHQQQQPVAQLPLNWQMAITEDGSTYYYNIATHQTQWE
LPVEDQQQQHISIDSDPLQLEELVEQSVHNSGENKKRLLLLQNDVDSPINSKDENHHLLT
PTSGSVDVEDAGPFLNDIDLKREVGKVVTKYLSAKQQTLWKGDKHLFKDLARKVTHHIVD
RETRSGRKIKSMETPLRIKIEKFIDVHGTEYVSKSMKKN
>KMT3_Hpu_612225 
MNTSNDLNEFHNLSIQSEMDITTTTSPLDEHYLLDEEEMEVNNVSEEEESEEPQLPSATA
DAMETYTNINENIYCGSATGKSIAEESMPCECKYRPDIDNPDAACGDDNYCINRMMFMEC
MVDDCPCERYCRNRRFQLRQYARVDVIRTDKKGFGLRALTDLPTNAFIMEYIGEVIPNHE
FIRRTKEYEAAGLEHYYFMTLKTDEIIDATKKGCLARFINHSCNPNSVTQKWVVGKNMRI
GIFTRRPIKAGQELTFDYKFERYGAVAQRCYCGEANCKGFIGGSLKSDAPKATEAIIDDD
HIDDDDDDDDDDDEDDSDQEDDSDTAEAVTLTQKKMLRKMHRRRASEPLQDTREVQSFVK
RMLDSVGKSHLVLKLLLRLELTDKNSIQGKEVLKKFVRLHGLKMLKFWLSEWKNDAEILI
KVLHVLSQLPLANKNGLEDCKMFEIVGRLTHHENDEICDLANELLQDWDKLKSVYRIPKR
TPAESSSKTDRDQQCENDNKDKLSEVSEDIVIPPRYDSSREFFDPDDDYFEYLSLDVDAA
EIQWKTEYPPRSTIPTAPRAMIDACIKNGYYGFGRPSRVSTPSHLTTYPATTHDVNSNNP
TTTTDPYNSDQDTYDRSHASSYGSPYKSSDYKNSKLNEYYSTYIPSSTTLNSTSYFDSPH
AGSPAGSVSVPAPKLPNNWKSAYAEDGTVYYYHRITGKTQWNFPEERVSSIEGVNQSDLE
DLVEKTIQDAEKKRLESARSESPAVSVASRNGVSKSSPRIITPSVSRRGSGDLGVVNNSL
DETELKKEVGKIVTKYLSSKQKSLWKGDKYLFKELARKITHHIVDRETQSSRKIHAINSS
VRSKIEKFIDSHGSDLVLKINRKRKHHSISTTTVTTTKEKTDSPSSVISEETSSKYSKTI
TSSFVQQQQPLLSTPESQAPPPPVASAEGNLWDYSQEIPTSPALKTEEFSDKHSITYTAP
PVPIQEPVAEKPAHLPSPTKDESYYYSRRSRADSPFRDKLYGESSRYSSSASTGEYVRPG
YSRPHYNAYSSPSYYRYPPSGPYYRSSNPRYYSGARGRPSPPPPYYHRASASSSRRGSLS
DDEMDRRRWD
>KMT3_Hve_1087827 
MATYQNIDYNIYFGSATGKSIAEESMPCECKYDPGVDDPLDACGDDGLCINRMMFMECML
DDCPCDRYCRNRRFQLRQYARVDVIRTEKKGFGLRALTDLPKNAFVMEYVGEVIPNREFI
LRTQLYEVEGLKHYYFMTLKTDEIIDATKKGCLARFINHSCNPNSVTQKWVVGKTMRIGI
FTQKAIKAGTELTFDYKFERYGAKPQKCYCNEANCKGYIGGANKVSEDDDEVYTPNGHVY
DMDDSTDMAVTLTQKRMVHKSRKTKPLRDLDHVKEFVIDMLDSVGNRSLVVMLLDRLELT
GADGTDERDVWKKFIRLHGLRMLKCWLGEWKAHDDIVEKVLRVLVKLPLANRNGLEDTNM
FDIIHRLQGSENQNINHLVETLLDNWKDLKSVYRIPKRAYVEQPSTEKSQGTKKRQHAFD
GDSFLLPAIKRPPYVSTRDFMDPDDDYYEYLTYDASLEEIQSRFYFLPMPQIPTAPRAML
EYAYQPYGDESADWDGSVQQENTSQNLPTGPSNNFYDAFFGSNQPQDENVAEHSSPSTDH
HTGNLPPSSSEPTDADNRPLPPDWCSATTSDNQVYYYHRLTNETQWTFPEDSTSFSSRAN
SPADYPLPSPKIERSPSISSHVSTKTHHIAPSTPRSSSSPLRPSNKPSSSSYAEWNHGEL
KKEISMVVTRSLTKHKSLWDGDKQFFKELARKITHHIVEREIHSSRKLRTMNSALRSKIE
KLIENHGASFVDKIKGKKHKDTGEHSSPPSADSRK
>KMT3_JflAD2_483033 
MEYIGEVIPNVEFVKRTKDYEAEGLEHFYFMTLKSDEIIDATKKGCLARFMNHSCNPNCV
TQKWVVGKKMRIGIFTTRPVEAGEELTFDYKFERFGNGKNPHLLIYLLCYRHRATAQNCY
CGEVNCKGIIGGLKNGGKVEVDESEE
>KMT3_JflAD2_483157 
NITDDDDDSGSAPSTPKTKTKREPIKPKNIALRTPEEVPPFVKMMLDSVGKPRVVHKLVQ
RLLFTESKDVLRSFLRLHGLKMLKFWLLEWAANMEIVQKVLVVLQQLPLSNRNALEDCKM
FDVVQKFTDSEDEEVVERAKDLIEEWGQLKSMYRIPKRAVSWMDFVTTWKSLFLGLVTES
SQSPTIKSVIKRPSDDGVAIATEKRTRFESSRDFYESSRDYYDSYRPSAALLLDRFRFPQ
PPPATPRALIGNGFFHASPLTASPLPSPVSVNGNGMDAQTLTPPTHTPLISPSHNPFAPP
PSTVPMVPQQPQQPVIPRPLSQPLPQPLPQPLPQPHMPPAPIQMLPVVMPAKQLPPNWKT
ALCEDGTVYYYNAITGKSQWDFPTPPEKASSIEGVDQMQIDGLVEKAMVEAKRRKDSESS
GMAVGKNGGSNLGASGGSEGEVGLTEMELKKEVGKCVTKHLSGKHKALCGDDKDMFKELA
RKKFSPPIFQITHHIVEKETQASRSIKRINTAMRHKIEKFIDEHGPKMAGKLKQRRRGVG
DGGAEAATNGNGSGSGSGGTGSAGGESARTPVSFAGDVANDPRDLSPMDVSGYGGPVNGA
GAAYYTNGGGWAEKAGVGMNNRFKEMAGGETERQGLVRSLSRDSLMESPSAAADEVDLVQ
IRGNH
>KMT3_Kal_170530 
MELVRNDTSIGANGDTVQQSVTEFAPKMHTGDTRGDKTPEPQAFEPPAREHIDENIDLEG
IEVTNYALRQFEAVDKNIFLRGSSEGSKHEESIPCHCRYNPSTDSRSLACGESSDCINRL
VQMECNALTCPCGSYCLNRRFQKRQYAKVRIIDAGRKGFGMQALEDLDTGSFVMEYMGEV
VTAGEFRKRAGVYQSEGIQHHYFMSIGNNRVIDATRKGCIARFINHSCGPNCVLQKWMVG
GAIRMGIFVEKPIKRGEEITFDYKFERMAGSEPQPCYCGSPACKGIIGVAKERSKKHVQS
TVGVDEDVDNCVADIDEEIEDDTVTRHQRDDIRRRHAAVDDEEYGRAHADDYYSGSEDDD
GAQYSDSSSVGRAGLTRMPRRNTKKTGLTSPEQVLKFVQIMHRSARQTRIIEILVGKLME
TNDPRLLKSLIGLQGASILRSWLQDYENDDVMMIKILQCIAHMPISTRNTIEENRLEEAV
KPLCSYSDETISGMASDLVEKWATLRHVFKIPKKNRKESAAGAAETLAGVEKTPVGSRRE
SPNHAANGTPLVSVGQHTMASAAAGAVSGGGGGGDGDSPAGVMRWRSSNNMSQPPSRMRS
ESPAPRDMRGYSQPSQQHHQHQQQQQQPYYGNQQQHQQQYTPASATLVATANGWGRRGSM
YRGQSPVRAPYNAGYRSRYGQQQQIPSRSRSPGAFHRTGTPYSTSRYPRSSGYNTPGSSY
QQQQQQQQQQQQQQQQQQQQQQQHVRGRYSSWGNQSSYVNNEHADLAYDNGGGRRNAGLE
NDGGNRADYANHNSPPVAPAATTNSAAGAPKLAPGWRTAYTGDGIAYYYHETTKQTQWEP
PVVETAGHSAPVPPAMSNTGAGAAGGNSRRSNLGLPSSADHHTSGSGSQYHYNQAHESRV
PSASSVSMPGDRWGASAGAEDAKMSGVPKTRAEEGIDRAQRMGAMQSRTSTISGIATNIG
GGASAKTGGAVPAALQLVTPETDGDRIVSSSLFAHKHSANPETNPKIVSSSSGTSNMPSS
SSAARRGSPTSAQSAISAKRDKLEKKATAELAAFVVRAMAKYKGQLGHDDFKHEARKITK
ILMEKERKLSPFDPMKLIDMSQHKKTKVRQFVWDYMAKLVGRRMDGDSPRKTPISSASVP
RTPPIPPTASSGLR
>KMT3_Kma_I203_07485 
MGEEDTPLQLSVKDEKDDILDMVLDSPSIVQVQENTLEDLFKADEQDDKPEIPITTTTSG
TGSPRSVIGEEDLKSRTHTRDDQPQPSSSSSSSSSPFPTIGGGGGGGRGRPKKVKDEKPQ
IQLIDDLPTAWDEAHETFVSLDKCHYESKGLGLSREQDEMMVCDCIYDKHDPDTDPCGPD
SDCINRALFIECLAGECRAGKHCHNQQFSRKQYANVEVVLTEKKGFGLRAGSDIPSNTLI
YEYIGEVVAEKTFRKRMQQYADEGIRHFYFMMLQKEEYIDATKKGGIGRFANHSCNPNSE
VQKWVVGRRLRMGIFTKRDVMKGEEITFNYNVDRYGHDAQICYCGEPNCVGTIGGKTQTD
VSLSTMNDLFLDALGITDEVEAGGMKGNKKKKSRQLDEDFVPTLRPIQEPEVQKVAAAMR
QSMENKTMMSRLLQRIKMTEEPAVQRQLGRMHGFSLMSMVLAELADDREIVLLALESMSK
WKLQIRNKIEDSNIEEPIRKLQDSQDEEISKLAKQLLEYWSTLESSYKIPRVKKLATLDA
EDEAGTTTIAEAASHSTSTPRRPDAWENTTQIQLDIAPVRPRIPIPSFHRPRPPPPAPAP
RPSLPVSQSSDRLKLDAIIALALAQQNLQSAVSNPAPSESPAAESSRSGSMATIEDDERR
KRQKRSHYDLSDTEGDEEAKKEKRLTKLVGEVVVRSMSKYKEQMEHDTFKRYAKECTGIL
VEKEKKGHSYSTSRHPTLSEEKKAKMKAFTKEFTHKVLKRLKEKGKLRRINPDHNASSTT
TPTSTSTSSRNNLKIEGGTINTPTPSGTIIETPTDPEGSTKEGDLLDDIFGKDDIDIDME
MDMDMEGSPSTSAPASRKESMSLGNGGKSPVDEIKTAPVAVKKMNGGYTVERLDLSTLGK
VNGMNHHQQPSQTPSDDRMNQ
>KMT3_Lco_1158 
MTHGVTLISYNCFPAHDKAERGRYFPFLNPFPNSTTIVIWISSVNAPNHSTICLGNRKAN
RNQVLSDMPNNASSSDSNTVVQPGSESTRHGHMQEAFDEGRSEEDQIPNNNNNNNSNTTT
TSTHLKPQSHATNNVDTTHLPSATAEAMGTYGNISQNIYCGTATGRSIASESMPCECKYD
PDSSDPDEACGDDNTCINRMMFMECLAEHCPSDRYCRNRRFQLRQYARVDVIRTELKGYG
LRALADLPANAFIMEYIGEVIPYKEFIRRTKIYEKEGVEHYYFMTLKNDEIIDATRKGCL
ARFINHSCNPNSVTQKWVVGKSMRIGLFTMRPVKAGEELTFDYKFERYGATAQPCYCGEP
NCKGYIGASSSQEEEELTGQFIEPEEDIDEEDLRSLQPLHDVEQVKSFVKKMLDSIGNAS
LVNKLLDCLDLTNPENSVGKEVLKRFVRLHGLKMLKCWLSEWKYNDEIIEKVLRILGKLP
LANRNGLDDCKMFDVVRKFTDSESQEISTRSTELLEAWSELKEVYRIPKRVYVENEVEDV
TESGTEVDADHKEIVREKAASKKSKYNSTRAFFDPDDDFYEYIPLATTDAEINSIMRYPP
RPAIPTAPRAMLEYTAMMNDNSYGWYHYPTYNYYDNSYPGCYVLQDLQYAYMASLGSEAY
NQGQVTQTAQTEAADQGNTAALAGQDPTAPSTSGGTTSNGAETRKLPANWQKAVTDAGDT
YYYNTITKVSQWEFPEEKVSSIEGVDKNQLDDLVKQAVERKRQQTSSISPANSVTGQTPR
VVTPAASTSGSNEVEGGGSHGMDEVDLKREVGKVVTKYLTVKQQALWKGDKHLFKELARK
LTHHVVDRETQSKRKIVGMTGALRAKIEKFIDMHGNDFALKIQQTRQK
>KMT3_Lco_1159 
MTHGVTLISYNCFPAHDKAERGRYFPFLNPFPNSTTIVIWISSVNAPNHSTICLGNRKAN
RNQVLSDMPNNASSSDSNTVVQPGSESTRHGHMQAFDEGRSEEDQIPNNNNNNNSNTTTT
STHLKPQSHATNNVDTTHLPSATAEAMGTYGNISQNIYCGTATGRSIASESMPCECKYDP
DSSDPDEACGDDNTCINRMMFMECLAEHCPSDRYCRNRRFQLRQYARVDVIRTELKGYGL
RALADLPANAFIMEYIGEVIPYKEFIRRTKIYEKEGVEHYYFMTLKNDEIIDATRKGCLA
RFINHSCNPNSVTQKWVVGKSMRIGLFTMRPVKAGEELTFDYKFERYGATAQPCYCGEPN
CKGYIGASSSQEEEELTGQFIEPEEDIDEEDLRSLQPLHDVEQVKSFVKKMLDSIGNASL
VNKLLDCLDLTNPENSVGKEVLKRFVRLHGLKMLKCWLSEWKYNDEIIEKVLRILGKLPL
ANRNGLDDCKMFDVVRKFTDSESQEISTRSTELLEAWSELKEVYRIPKRVYVENEVEDVT
ESGTEVDADHKEIVREKAASKKSKYNSTRAFFDPDDDFYEYIPLATTDAEINSIMRYPPR
PAIPTAPRAMLEYTAMMNDNSYGWYHYPTYNYYDNSYPGCYVLQDLQYAYMASLGSEAYN
QGQVTQTAQTEAADQGNTAALAGQDPTAPSTSGGTTSNGAETRKLPANWQKAVTDAGDTY
YYNTITKVSQWEFPEEKVSSIEGVDKNQLDDLVKQAVERKRQQTSSISPANSVTGQTPRV
VTPAASTSGSNEVEGGGSHGMDEVDLKREVGKVVTKYLTVKQQALWKGDKHLFKELARKL
THHVVDRETQSKRKIVGMTGALRAKIEKFIDMHGNDFALKIQQTRQK
>KMT3_Lra_1243 
MPNNASSSDSNTVVQPGSDSTRHGHMQEAFDGGRSEEDQLPNTNTTTATQHTHTAPTSST
HLMPQSHATNNVDTTHLPSATAEAMGTYVNISQNIYCGTATGRSIASESMPCECKYDPDS
SDPDEACGDDNTCINRMMFMECLAEHCPSDRYCRNRRFQLRQYARVDVIRTELKGYGLRA
LADLPANAFIMEYIGEVIPHKEFIRRTKLYEKEGVEHYYFMTLKNDEIIDATRKGCLARF
INHSCNPNSVTQKWVVGKSMRIGLFTMRPVKAGEELTFDYKFERYGATAQPCYCGEPNCK
GYIGASSSQEDEELTGQLVEPEEDIDEEDLPPSQPLHDVEQVKSFVKKMLDSIGNASLVN
KLLDRLDLTNPENSVGKEVLKRFVRLHGLKMLKCWLSEWKYNDEIIEKVLRILGKLPLAN
RNGLDDCKMFDVVRKFTDSENKDISTRSTELLEAWSELKEVYRIPKRVYVENEAEDVTES
GADVDAETKEIVREKAASKKSKYNSTRAFFDPDDDFYEYIPLATTDAEINSIMRYPPRPA
IPTAPRAMLEYTAMMNDNSYGWYHYPTYNYYDNSYPGCYVLQDLQYAYMASLGSEAYNQG
QVTQTAQTEVDQANTALAGQDPTAAPSSNGTETRKLPANWQKAVTDAGDTYYYNTITKVS
QWEFPEEKVSSIEGVDKSQLDDLVKQAVERKRQQTSSISPANSVTGQTSRVVTPAASTSG
SNEVEGPGMDEVDLKREVGKVVTKYLTVKQQALWKGDKHLFKELARKLTHHVVDREMQSK
RKIVGMTGALRAKIEKFIDMHGNDFVLKIQQARQK
>KMT3_Lra_5288 
MHDTTISDDPAVSIKHEVKASFGDTKSVTITNINGDSPKTPNDAIENDMWQTAINKPDDM
HESMLISKARYESTPESSGSDSIVSTPQDTWPVNEHVKQVPMSFSDASTEENHVDHGTTQ
PSATAEAMGTYVHLSSNVYRGQARSVSFTGEESMPCDCKYNPDVDDPMAACGDDNACINR
MMFMECTENDCSCGRYCLNRRFQLGQYARVDVIKTEKKGYGLRALTDLPTNAFVMEYIGE
VISRDEFIRRTKKYENEGLKHHYSMTLNTDEIIDATKKGCLARFINHSCNPNCVTQKWVV
GKSMRVGIFTRRPIKAGQEITFDYQFERYGDAQTCFCGEESCKGVIGGMSQGDQESAVPW
GEKETVSCRTKKRTAKAAIIRPLEHTDDVRSFVKAMLDSGGNVNLVNKLLDTLQVTIMEK
ESKDVLKMFVRCHGLKMLKLWLGDWKANDSIIKKILRVLKQLPLANRNGLEDCKFFEVMN
RFVDHDDVDIHTLAQELMASWRGLKSVYRIPKRISSDTQSSGAIEKDSDGDVVMVDRKRC
SQESNDPCKKRRFDSTRDFFDPDDDMFEYISPNSNASDIQAAIQYPPMTSAIPTEPKAHI
VHRQNVGKRHFSPNAQTGFYHAYPSDRRPSMYSPPRRYTSYHERISDRHHPRHLSPPRHA
THPRYHSPLPPNWRSARDEYGEIYYYNRITRVTQWHFPEEKTSTIEGVDQVQIDDLVEKA
MEHKKHSSLDKKIINSNSSSSKSSIVSKSSKSISKDGGDGEPLSDKQLKLEISGLVKKCL
SKQKSLWNDDKELFKELARNLTRHIVECETRHSRKVYKINKHMCIKVEKLIESHGAEFAK
QCSSSSSDQNTTSSHTSLTGSSREHTPSWL
>KMT3_Ltr_313596 
MHTRERSSGYVNGRTSSYDSEDEEIRIDDDSEDEDQGPKRTRSDRHKQALPPPPPPPPIG
PPSIKYLPSSLEEAQSTYQQIDHNIYRGTNTGNSPVDDCLPCQCKYNPHRDPRWKACGPD
CINRNLLVECIEDDCPCGSYCLNRRFQTKQNARVDVVKTEKKGYGLRAMEELSSGTFVME
YIGEVLPHSSFIKRTREYSLAGVEHFYFMSLQADEVIDATKKGCLARFINHSCNPNCHLE
KWVVGSKLRIGIFTIKRVAEGEELTFDYQFERYGAEAQKCYCGEPNCTGFIGGNKRSSAA
RFDNYSNLDEVEDEDEIDLENQMSLRHPKKEKGNDGDYQDEYEQRRIARGIEDPLLVEKL
ARIMFMKPKVEKSKRLLAKLMATTERACLRRFLVLHGLVILKAWLKHYKDEPDIIEGIML
VLPNIPLLSRNAIEDSQIDEAIQEIAEGPECASKGMARDLLTQWKELKPAYRIPKAKKPV
SVFFLTCILVQYLRNCPI
>KMT3_Maf_840312 
MYDDTKLKYDQLRHRSHRPHHNHHRHLDKDHDILDFDAEAILNSTLKEMALSTATTTTTS
NKDDLINVAVSESEVEEQQNRAPLYSDDLPDPAVERPSLDNDDRHSTSSNYSRQEGENVQ
DEEEDAVERDLRYFSETALKQQQHEVKEDTHGHEYEGRNEEQEAEEVVVVEEDEEEEEEL
LETQLLPSATADAMETYVNITENIYVGSATGKSIAEESMPCECKYRPDIDKNNPDAACGD
DNHCINRMMFMECMVDDCPCDRYCRNRRFQLKQYARVDVIRTEKKGFGLRALTDLPANAF
IMEYIGEVITNSEFIKRTKEYEADGLKHYYFMTLKTDEIIDATKKGCLARFINHSCNPNC
VTQKWVVGKNMRIGIFTRRPIKAGSELTFDYKFERYGAVAQKCYCEEPNCKGYIGGSLKS
LDLNTLTVPSAAACTAEKVGTLSSKSKRKRRLRRRASLLQGGDENGTSETNDQFLEQDDL
YQSSSSYDDDEDGDLSSSTSSGSSMDEDDDDADASDSNEDLISNNNRAVTLTQKKMLRSM
RKRRSSEKPLQDVDKVQSFVKRMLDSVGKSHLVLKLLLRLELTEKKDVLKTFVRLHGLKM
LKFWLGEWKKNDDILMKVLQVLAKLPLANRNGLEDANMFELVEKITQPELQPNEQIRQVA
EELLKSWSQLKSVYRIPKRISTLDSKDGSLNAKDPQLEMEGDGMEDIIDTDSSSAGHQPR
LHFVPASERYDSSRAFFDPDDDIFEHLSFYVDVHELQWKTEFPPKSVIPTAPRAMIDACL
RNGYYGYVNRSSHYSYSHHYHSRHTSSPSTAAEPPPYKKRRMQLRQRSVSPTSTITSSIA
SIPSSSNNNTTTSNNLVDNSRSSSRPSSPQNNRHFYSSSQNQKQSTMSSANSKALPPLWK
SAYAEDGAIYYYHRLTGKTQWEFPREDQDIEVDDRERQRSSHAVVKSSIEGVNQSVLEDL
VEKTIQASEKKRKEAAAAAAVGMLIQQQQQEEQQQSNSSTPLVGSPLSRENTIDSSSKHN
GGSGGMDETELKKEVGKVVTKYLSSKQQSLWKGDKFLFKELARKITHHIVDRETQSSRKI
MTMNSNVKSKIEKFIDSHGAELVLKVQRKPSASRQGSLKLHKKL
>KMT3_Maf_860774 
MHSPNIRSGPISLEIRDKDYLLNHVDSVLNTKVFIRNTHALSSNNSVPTNTKKPITTATT
VNVICAKVNSNPSSPTISTANTTTSTTAIAKTEPTEISTFIRKDNDTHYTSENKCRMSNV
DLAYNRTFSENTTAYRRSNNRDHHQERRSDPFTYPQNGNRSLSSSDDDDDDEEEGNDDIT
TRLPSNLMQFHFEFGSKRPPRTTVFEEEDNTVCFSEHEDEEEEQNRMIIDKELLIGQEKE
QAVKDREEEVDIYDLSTDDEDAEEQKRLGDTKYFPSATVEAIQTYETITENIYIGSATGR
SMAEESMPCQCKYKENPCDDDNKCINRMMFMECMVQDCPCGRFCKNRRFQLGQYAPVDVI
RTEKKGYGLRALTNLPPNSFVLEYIGEVIPQKEFLRRTREYDTEGYKHYYFMTLKNDEII
DATKKGCLARFINHSCNPNCVTQKWVIGKKMRIGIFTGREITAGEELTFDYKFERYGATA
QICYCGEPNCKGYIGASAAEVSIMDNGESKTTALRMKRNRDLKRRQQLLQRQQQRQQDYN
QQHLNIFSSSSEDEDAEELREKDQDDDGDNDNVDSDEEEEDLDSQPLQDVDKVHIFVKRM
LNSVGNARLVNKLLNRLQITNVKNTLGREIFKSIIRLHGLKMFKFWLGEWKNDKEIVLKI
LHVLDKLPLSNRNGLDDCKLLDVLQKFVYYNSSDVSVLAQLLLDKWNKLKVVYRIPKRSQ
HASTNHNNSATATPSSEITQRTEDVERKSDDFDFVALKEEEHSITKKFSETGAVQTAVDC
IEIKDEEEKKEKEKLDITNDLVEDSDDQSEPMDIDISDSESGFLESDRPNTFIIVKNESI
TSLSKGAISSTSQCETPLSEAQLPPATTDLNKLLADQQQTGNCNSSFETIVKSDDNPHGS
KKRKNIKYESTREFFDPDNDYFEYFPINSALDDLPNTPNIAIRNRSHRHALHLRSAKYTT
ALTTTITNASTNESSSAISTSVMPTSSVPNNTTDGSTTTGNYTLLRQQQAAEQEQQFSAL
YNSTNYSYCNNMYYLGTTDSSNNPEVYSYYFYHPNYEAHPQQTTTSIQGTFATPTVPLSS
WQTALTENGLPYYYNLLTHQTQWSMPEELQKLQNLIPPPPPPPLPLTTDTSCSLINSTKV
EKLEPSAIKQAPPVSSQSPPSLSSTPAKSSELFPNTHDISSIASMTFDSITSANVDNSTS
SHNGHNDHQLLTLDSGTVEEGSNTTTYPDQPTITSNNDDTHKPSGNGFLNDIDLKMEIGK
VVTKYLSSRQQVLWNGDKLLFKDLARTITHFLVDREIQLDKKIKFLDAQYRSKIERFIDV
YGSEYVAKLKQSSNIA
>KMT3_Mam_3316 
MLFIRPSKTISLGFDNNSLDYELPPQQHSHSQEQDTLNMVHGHETIMETTTNLNELTLSS
TLAYDEHIEQERYDSFLSQQASDSDDEDQVEQQQKEDEQDDDDADEVVVDVVHEEQPQLP
SATADAMETYCNISENIYCGSATGKSIAEESMPCECKYRPDIDNPDAACGDDNYCINRMM
FMECMVDDCPCDRYCRNRRFQLRQYARVDVIRTDKKGFGLRALTDLPTNAFIMEYIGEVI
PNHEFIRRTKEYEAAGLEHYYFMTLKTDEIIDATKKGCLARFINHSCNPNSVTQKWVVGK
NMRIGIFTRRPIKAGSELTFDYKFERYGAVAQKCYCGEATCKGYIGGSLKSDTAKSSATV
SSDLILDQDDEDQDDDEDDEDDDDEGDLDDDMMEDEGQAQNRKSLAEAVTLTQKKMLRKM
NRRRASEPLQDPREVQSFVKRMLDSVGKSHLVLKLLLRLELTDSDTPQGKDVLKKFVRLH
GLKMLKFWLGEWKSDPVILLKVLQVLSKLPLANRNGLEDCKMLEIVGKLSQHEDEGIKSL
ATQLLVDWSLLKSVYRIPKRIPAEPTLRRKSEADTKDNDEGGSQISADVPPPRYDSSREF
FDPDDDYFEYLPMDADAAEIQWKMEYPPQSTIPTAPKAMIDACIKNGFYGYGGRPPPPRS
YSHNEPPPSSSMDQQHEDTYNPYKNKYDSPFNASSPAASVSTTSVSLIPTKPAGQTSPKL
PNNWKSAYTEDGAIYYYHRVTGKTQWQVPEERVSSIEGVNQSDLEDLVEKTIQETENKKK
KRSASPAGSVTTASTPRIITPSTSRKGSPAVSSLDETELKKQVGKIVTKYLSSKQKKLWN
GDKHLFKELARKTTHHIVEREMNSNRKIYTMNSSVKSKIEKFIDAHGSEFVIKVQRKMKS
SKGKSTESPSSVISEKMTTPMDVDIPTSPVSTKHESSPSQDLSPALPVPLSFTTTNTDMP
CTNTTTTTITASSTTTTTTAPRPTSPAPTKTATAATLTTASADHMESNNGKSKEDVYYRR
SSSSNRSSPPYRYEYVRPGYTRPSPYYHSNNYYRYPRPPSPYYRSSRYRRSPPPPFYRQN
SSRRGSLSDDEMDRRRWD
>KMT3_Mam_7477 
MHSTNIRSTALSLEIRDKNYIIKHVNSVLDTKQFDKKTHVLSSSTVNVVCAKVTAATTTT
QDMWDRMNNVSKRRSIDAYDRAYTDENNHPYRHDTSEEEEEEEEEDEVDARHLRSQDDHQ
EESDLDITGSDSESVLSAEQTQTVKSNSSSLFQFHFEFGSKRPPRATTQQDVQEDSDEHE
ATDMEEEEPHSFLSSEQQDSDSERSLFDSASSSNDEDEEGDEDGWSSKHVMADSKYFPSA
TNEALQTFENIEANIYIGSATGRSMAEESMPCECKYDSELENPNEACGDDNICINRMMFM
ECIVQDCPCGRLCRNRRFQLGQYSSVDVIKTEKKGFGLRALTNLPQNSFIMEYIGEVIPQ
TEFLRRTREYDAEGFKHYYFMTLKNDEIIDATKRGCLARFMNHSCNPNCVTQKWVIGKKM
RIGIFTSREITAGEELTFDYKFERYGAMAQPCYCGEPNCKGSIGASDEKAAALSSTAGND
EDVLIDTHMGADASLPTSSDDDDEFSDQDKDEDEVMMQKTKEPQPLQDPHKVQSFVKRML
NSVGKPRLVNKLLMRLQMTNVDNSHGREILKMIVRLHGLKMLKFWLGEWKNNEMIVLRVL
QVLERLPLANRNGLEDCKLFDIVHKFVDHDNEEISRLSQYLLDEWSELKCVYRIPKRAHV
DMSVTTAEGEDDDDDDDMEQDVEEGQTHAMGSEQTVDTPLTTVAVKKPAKRHNQRRKFKR
KRFESTREFFDPDNDFYEYFSMDATPEDLAFKLLYPPPSSIPTAPKAMLEPNNSNNTVYH
HQKHHNHAKHKKSTGGGGFFSYHSTNNINHQISSSTPITINNTTCTPNSTITTTDDTLLQ
QQQSYTDYYQNSSMYDYNQFYYAQTAAAEGMTVEEYYYAFQQQQQAAMPATNWQLAVTED
GSSYYYNMATHQTQWEIPPELEQLQSQVPPPPPPPPPPPPPPPSSSNSSSIHSSLPQSTS
SSTSLQKAGLSIEGVGDPLQLEGLVEQAIMESDEKKRLLQLSLGEDSPNSKGSHLLTPTS
GSVDATMSEEGSYLNDIDLKREVGKVVTKYLSSKQQALWKGDKHVFKDLARKVTHHIVDR
EMQSGRKIKAMDTGLRVKIEKFIDAYGTDYVSKFKQKNFAGPSSSSSSPSMNIN
>KMT3_Mci_6004 
MTESKYFPSATDEALQTFENIEANIYIGSATGRSMAEESMPCECKYDSELENPNEACGDD
NICINRMMFMECIVQDCPCGRLCRNRRFQLGQYSPVDVIKTEKKGFGLRALTNLPQNSFI
MEYIGEVIPQTEFIRRTREYDAEGFKHYYFMTLKNDEIIDATKRGCLARFMNHSCNPNCV
TQKWVIGKKMRIGIFTSREITAGEELTFDYKFERYGAIAQPCYCGEPNCKGFIGASDEKA
AAMAAASTADEEVLTDTVMGADSTSSTSSSDDDEFSDQDKDEDEVMMQKKREPQPLQDPH
KVQSFVKRMLNSVGKPRLVNKLLMRLQMTNVDNSHGREILKMIVRLHGLRMLKFWLGEWK
NNEMIVLRVLQVLERLPLANRNGLEDCKLFDIVQKFVDHDNEEISRLAQHLLDEWSELKC
VYRIPKRAHVDMSVTTVEEEDEDMEEDEEGTGTGAGEEIQGMEADTLATAPVKKPAKRHH
QRKRFKRKRFESTREFFDPDNDFYEYFSMDASPEELAFKLQYPPQSSIPTAPKAMLESNN
TTSANATTTNNNNSTVHHHQKHYNHTKHKKSTAGGFFSYHSTNNINHQISSSTPITINNT
TCTPNSTTTTTTDDTLLPQQQQQQTYTDYYQNPSMYDYSQFYYAQAAAAEGMTVEEYYYA
FQQQQQAAIPVTNWQLAVTEDGSTYYYNMATHQTQWELPQELEQLQSQVPPPPPPPPPPP
PPPPPSSTLPQPTSFTASSQKAGLSIEGVVDPLQLEGLVEQAILESDEKKRLFQLSLGED
SPNSKGSHLLTPTSGSVDAAINEEGPVLNDVDLKREVGKVVTKYLSAKQQALWKGDKHLF
KDLARKVTHHIVDREMQSGRKIKAMDTGLRIKIEKFIDAYGTDYVSKFKQKTLAGLSSSS
SSPSMNIN
>KMT3_Mci_9792 
METTTNLNELTLSSSLTYDEHIEQERYDSFLSQQASDTDDEEQVEQPPPPLQPLLQKEEQ
QDQDNDNDDVVVDVVHEEPQLPSATADAMETYCNITENIYCGSATGKSIAEESMPCECKY
RPDIDNPDAACGDDNYCINRMMFMECMVDDCPCDRYCRNRRFQLRQYARVDVIRTDKKGF
GLRALTDLPTNAFIMEYIGEVIPNHEFIRRTKEYEAAGLEHYYFMTLKTDEIIDATKKGC
LARFINHSCNPNSVTQKWVVGKNMRIGIFTRRPIKAGSELTFDYKFERYGAVAQKCYCGE
ATCKGYIGGSMKSDTTKSSVTASNDLNLDGDDDDEDDDDDEDDDDDDQDDDMLNDMMQDE
GQVQSRKSMAEAVTLTQKKMLRKMHRRRASEPLQDPREVQSFVKRMLDSVGKSHLVLKLL
LRLELTDSDTPQGKDVLKKFVRLHGLKMLKFWLSEWKNDNVILLKVLQVLSKLPLANRNG
LEDCKMLEVVGKLSLHQDEGIRNLSTQLLVDWSLLKSVYRIPKRIPTEPACRRKSDADAK
DNDDDRSQISAEMPPPRYESSREFFDPDDDYFEYLPMDADAAEIQWKMEYPPQPAIPTAP
KAMIDACIKNGFYGYGGRPPRSYSHNEQPPSSSVMEHEESYNPYKNKYDSPFNASSPAAS
VSTTSISQIPTKPAGQTSPKLPNNWKSAYAEDGTIYYYHRITGKTQWQVPEERVSSIEGV
NQSDLEDLVEKTIQESENKKKKRSASPAGSATASTPRIITPSASRKGSPAVSSLDETELK
KQVGKIVTKYLSSKQKKLWNGDKLLFKELARKTTHHIVEREMKSNRKIHSMNSSVKSKIE
KFIDSHGSEFVVKVQRKMKVTKGKATESPSSVVSEKMATPMDVDIPTSPVSTKHEASPPQ
DPLLNATMTCTNTTTITTTSSTATVMTKSASPPTTTTAATLTTATMDHSESNMSNKPKED
VYYRRGNNSNRSPPPYRYEYVRPGYSRPSPYYHSNNYYRYPRPPSPYYRSSRYRRSPPPP
FYRQNSSRRGSLSDDEMDRRRWD
>KMT3_Mel_126801 
MLPSLLKDDSMMESGRVTQHRASGSADSSAGPSSTNSSTSTSPSSSICDAMMTIEHAKET
GFSSIIPELKQDEPEICASLASLHAPFSEPGTPTKAAFPSNSQPQAASQSPKLEKLEISS
PIPLSRLFDFDKEDQSSDKIVLNESERQYQQKLKDEFDAGFKDIQDEDRNDFEPSDRADS
FTRPRSRRIVYDSDDEEVHVDDEEEENDSRLYRSKHSVPPPPPPPPLGPPTIKSLPSAMN
DAQSTYQQIEHNIYRGANTGNSPVDDCLPCQCKYNPSRDPRWKACGPDCINRNLLVECIE
DDCPCGSYCLNRRFQMKQNADVDVVKTEKKGFGLRAMEGLPAGSFVMEYIGEVLPHSSFV
KRTREYSLAGVEHFYFMSLQSDEVIDATKKGCLARFINHSCNPNCHLEKWVVGSKLRIGI
FTIKRVAEGEELTFDYQFERYGAEAQKCYCGEANCSGFIGGNKRSSATRLDDYNHLDEVE
DEDEIDLENQMSLRHPKKDKGHDGDYEEEIEERRVTRGIEDPILMEKLARIMFMKPKVEK
SKRLLAKLMATTERACLRRFLVLHGLVILKAWLKHYKDEPDIIMGIMFVLPSIPLLSRNA
IEDSLIEEAVQEVADGPECPSKDMAQEVLGQWKELKPSYRIPKAKKQVVTASTTNTTTDA
ASTPVDEPSTFMSPAESNGSGAGEGLGKRQYDDEERASTPAGMEKRGRFDGGSDQTPAEE
IDASASASATPQDAASRYHNHPFDSPEYSSRSDSHRGPEHYGRMADSYGRLDMYGRMEPH
SREGSYGRSGDSGYSRSESYGRIDPYGMSKNGYERGRYEHYRSDRDRERERYYEYYRERD
YDREFRNHREPRERIYNQPPPSPRRRSRDGSPAAPARRELSQSPATQQGVWSKEASRPTS
PAKEGVAQRPDSGIAAQADASQVIPLGPRVPETLSEQATISGTGTVSTSTAPPVSAAVAA
VQSLVLGDDTVVRSPSAAASRNSSPPTQATPTPLRNYSLPADLQSAGSALAPASADQSTP
AVALGPPSLQQSNGYQYRSNSGHGDYPHSRYGSHSGSYSNSQYYRHSSNYPSYSKPHYYR
SASSRAYSSSSLYPPSTELPPNWSKASDPEGRIYYYNEITRATQWDPPRVESSAEVQPEP
TPTAPLSHYGPTSSTHSYHRTPQSRHQQPISTARVPSPEPPKPVNIDGFTQEQLQEVIGR
AYDKQKQKHLANGSGSAGASVHDVDSPSARLTNPHSPSAMRLSSSGKPLKPMNEKDLKAA
LSATVVKNMAKYKAKLGSSEAFKKHARRITHLIADKEMRSKSFKAGELTEVTQGMKNKIR
RFIKDYMTKLFKKLPKEERSSSGSTAASLVNGSKPTQSHSLGQGQDNLPAVYHGSIVPSK
EQGSTPIGKKYIKGGDKKSMGYGDVEVDDDDDVAYGEGDDGDEEGDLEAEDDDDGGVAAV
PSASVELPL
>KMT3_Mel_278060 
MDEGADGPDRLLQSNTESRPRVVSRDSQKVDSRRNSSSPWRSNGRASGYNQNNDDDDDDE
EIRIDDDDEEEDFYRRSRSRRNIRVSSSRSRSRSRSLSRSRSASPPPPPPPPPAPVGPPS
IKNLPSVVEEATKGYQTIQDNIYKGANTGNSPVDDCLPCQCKFNPHVDPRWKACGPDCIN
RNLLVECIEDDCPCGSYCLNRRFQMRQNARVDVVRTEKKGFGLRAKEDLPTGSFVMEYIG
EVLPYANFVKRTREYSNAGVEHFYFMSLQSDEVIDATKKGCLARFINHSCNPNCHLEKWV
VGSKLRIGIFTIKPVQNGEELTFDYQFERYGVEAQKCYCGWPNCTGYIGGNKRTSAMRMN
SFNDLVEDEDADEIELGDEIVLSIPKKNKVRDGDYEDSYESRLTQGIDDPALVERLARVM
FMKPKVQKSKRLLAKLMATTERACLRRFLVLHGLVILKSWLRHFKDEEDIVMGIMFVLPR
IPLLSRNAIEDSQIEEAVQEVAEGPESPSKGMAQAVLAEWKELKSVYRIPKAKKTPVATP
SEAVSTPNSDSVGIFSPTERDIGTNSPADVASNLGKRPSRFDESDAVFGGAGAEKRSRFD
EHPNQTTVPTYDAGSTPTQYMTAFNQQPQEQERASDPVALGPNDTFTGAETYGGDHHDLE
YERREYYRQAEYRKEEYYDRPHGPSYPRSESFGSSGNYEPPQGRAQESERYETYRSDRDR
DRDRERDRERERERERYRDYYYEDYERDREREGRGLPRRDRRDKVPRQPLEFDLRGREPR
QRSPPASTITDGNAVQPAVQPVVQSVVQPVVQPVVEAGSVSGAQQDLKEVTPLEPVMAVV
ATPSDEPLQRTSEATVETVAQPSQAVSAGEDVTQSSNKDSGPQSSGPNDYDRPSRARDYD
DDEDRYSRRHSSSSHHYPPSRRYSPSQFPHPRYFARHPPSYRSSNRHSGPSASALPGLPP
HWRKASDTEGRIYYYNEITRETQWDAPKMEPVETPPPPPPPPAPPVHPYYQEAGPIPPTQ
PMSMPMYSIAAPSNTRTPVEQTPFAFTSPIPRPSVSRSASKKGMSEKDLKAAISATVVKN
LAKYKIKLGSTEAFKKHARRMTHLIADKEMRYKAFRSGQLSEISTSMKTKIHKFVKDYMA
KLFKKQPLEDQRSRSSIVELVYGKKSADPHTIFHGTDTTAIPPVVAAAIGLQLGGAGMSS
MVTVSSTVSGSSSSPAAAAAATAAGKAAGSGQQGGLNYGDVDVDDEEDVKYGDDDEDDDV
GRRRWHCRRTLCICLRLFFFFPVLLLFFFLLLFCISPFFITLL
>KMT3_Men_4535 N-methyltransferase, H3 lysine-36 specific
MQSADIRIVPSRIGFDDKQSTYKQDTSNILSNGYDANVSSMDINSFHDLSLSQSEMDLLT
TTANLSMNGSSHRDENDHYNIDEVHNDLNDGDSDEEHMVNEVEEEQKETEEEPQLPSATA
DAMETYINITENIYCGSATGKSIAEESMPCECKYRPDVDNPDDACGDDNYCINRMMFMEC
MVDDCPCERYCRNRRFQLRQYARVDVIRTDKKGFGLRALTDLPTNAFIMEYIGEVIPNHE
FIRRTKEYESAGLEHYYFMTLKTDEIIDATKKGCLARFINHSCNPNSVTQKWVVGKNMRI
GIFTRRPIKAGQELTFDYKFERYGAVAQRCYCGEPLCKGFIGGSLKSDTAKVLIDDTAPI
IHEDDDDDEDDEDDEDDGNNEEDSDTAEAVTLTQKKMLRKMHRRRASEPLHDPREVQSFV
KRMLDSVGKRHLVLKLLLRLELTDKTTIQGKDVLRKFVRLHGLKMLKFWLGEWKNDPEIL
IKVLQVLFQLPLANKNGLEDCKMFEIVGKLTSHEDDIIRILSDQLLQDWDKLKSVYRIPK
RIPTETSRKADRDANQENGNGDNLSEVSDDIIVPPRLDSSREFFDPDDDYFEYFSMDADV
AEIQWKIEYPPRSTIPTAPRAMIDACVKNGFYGFGRPPPRTSAPSYPTYPVSNDTNNNGS
DTHSSDHDDRANSSYSSPYKPSDYKSSKLTESYNPNHNNIPSSSNNMNSTYFNSPNHIDS
PVTSITAATPTGPAAAQPKLPNNWKSAYAEDGTIYYYHRITGKTQWNFPEERVSSIEGVN
QSDLEDLVEKAIQDAEKKKLESARSASPAVSITSRNGAVKASPHIITPSVSRRGSGDAGV
VSNSMDETELKKEVSKIVTKYLSSKQKNLWKGDKYLFKELARKITHHIVDREVQSSRKIH
TMNSSVRTKIEKFIDSHGAELVVKVNRKRKHQSSASAVKEKMSSSSPSSVISEDINKYSK
STSSFVQQTPQSLPPIPTPQSQPSIDDNPVQSSGSWNYDDDSIPTSPALKRRALPNYPED
EAHVDNQLLDIDYSSSRNSEHTNGLSSTMPSSSSDKPSHASDKDDGYYYSRRSRADSPYN
SSRDKLYGESPRYSNSVGEYVRPGYSRASHYNSHSSSSYYHRYPPPSSSGPYYRSNSSRY
YSVGGGSRRSSPPPYYLRPSASSSRRGSFSDDEMDRRRWD
>KMT3_Men_6176 N-methyltransferase, H3 lysine-36 specific
MHKTNIRSSAAVSLEIREKNYIIKHVNSVLDTKQFAKKAHALSSSTVNVVCAKVTATSTT
TTTNSTQDMWNRMNNVTDTRRRRSIDSFDRAFPENNQQDNSSEEEEEEEDVDQGSELDIM
NDSSASEQQYSDQEDDEEEEEEESAIEKERRTQAYYNSELFEFHFEFGSKRPPTTTFIPS
DDEEEQEPGSDLVQQDESDLSNDERDWEMQKEDVMEDTKYFPSATDEALQVYENITENIY
IGSATGRSMAEESMPCECKYDSELDNPFEACGDDNICINRMMFMECIVQDCPCGRLCQNR
RFQLGQYAPVDVIKTEMKGFGLRALSDLPSNCFIMEYIGEVIPQTEFIRRTREYDAEGFK
HYYFMTLKNDEIIDATKRGCLARFMNHSCNPNCVTQKWVIGKKMRIGIFTSRAVKEGEEL
TFDYKFERYGAIAQKCYCGEPNCKGFIGASDEKVVDEDVLTDTHMNTSSSNSSSDDDDYG
NEDSDEEDLDVVTIQRPQPLQDPDKVRSFVKRMLNSVGKPRLVNKLLMRLKMTNVDNSHG
REILKMIVRLHGLKMLKFWLGEWKNNETIVLKALQVLEKLPLANRNGLEDCKLFDVVQKF
VDHDNEEISRLSQYLLDEWNNLKCVYRIPKRAQVELIRPSIDDEDDITIDEEEVEEGDIE
SIAEPTQTTTPTPINKKINGHKKKRKRTKYESSREFFDPDNDFFEYISMEATAEDITLKM
KYPPRSSLIPTAPKAMLDSSASAATTTNGSTVYQNPHHNHHQKQYYNNKHKKHTPSINTG
YFSYTTVNNNNISSFNSSTSTPTTATSINTGAPLPAANNFVNNTTTIISTPITTNNTNNN
INTQTDYQQQQQFYTEYYQDPSLYDYNQFYYAAAAAAEGMTVEEYYYAFQLHQQQQHQLV
ETPTTHNSTTISLPLNWQMAVTDEGSTYYYNVSTQQTQWEVPIGDAPPPPPPPPPPSSLP
PSQPAPPQSTLEGVPGPLQLEGLVEQSVNNTEDKKKKRILNEVDHNSSSSTVSSSSPSNS
KEQDHHLLTPTSGSVDASMIDDNISQGFLNDIDLKREVGKVVTKYLSSKQQVLWKGDKHL
FKDLARKVTHHIVDKEMQSGRKIKAMDTALRIKIEKFIEAYGTDYVSKFMQRNPSISISS
SSSSPSTK
>KMT3_Mfu_357402 N-methyltransferase, H3 lysine-36 specific
MLTISSRSSALSVEIRQKEYIIKHVNSVLESKQFVKKTHALSSSTVNVVCAKVTATTSSQ
DMWDRMNHVPSRRSVDNYDSSVSNENDPPHQSYSTEEEEEEEEGEIVNHDQSSELDIMDD
SSSCSDNEEQTQIVTSDASNLFQFKFEFGSKRPPTKPIVESDDESREPEQDQVTENDQVT
EVESEEEDYFQQESLSEQEEDDDEHIVIEQESEQDDDQDSFNLSNDEEEEWERRDVMINT
KYFPSVTNEALQTYENIEANIYIGSATGRSMAEESMPCECKYDSELENPSEACGDDNICI
NRMMFMECIVQDCPCGRLCRNRRFQLGQYASVDVIKSNEKGFGLRALTNLPQNSFIMEYI
GEVIHQTEFIRRTREYDAEGYKHYYFMTLKNDEIIDATKRGCLARFMNHSCNPNCVTQKW
VIGKKMRIGIFTSRDITAGEELTFDYKFERYGTIAQECYCGESNCKGFIGASDADEEVLT
DTHMNALSSNGSSSGDDDDDDADSEDLEDELDVVKRHAVPQPLQYTYKVQSFVKRMLNSV
GKPRLVNKLLMRLQMTNVDNSHGREIFKMIVRLHGLKMLKFWLGEWKNNEVIVLRVLQVL
EKLPLANRNGLEDCKLFDVVHKFIDHENQEISRLSQYLLDEWNKLKSVYRIPKRAHVEMI
PSNMIQDDDVLQVSTSLDLFDQNGMDDIIVYSDDEPGDQDTLSVTSSSSFPPMGILEKKV
QKLGSRSVSQTQSRRKKMKRAKYMSSREFFDPDNDYFGYLSMDATPEDIVFNMKYSRQAL
IPAAPKAMLDNSHYIHHHHQKHHYNNKYKKSISTTPITTTSTPTYFSYNAANNINHAIAR
STPIILDQSTSMLATTTSPAPVSTTALANNAFVGMNNTNTQSVQSQQFYSNEHYQDTSLY
NYDYSHYYHAQAAAAEGKTIEEYYYGFQLQQQQYTEPVNHQWQVAVTEKGETYYYNRTTN
LTQWEIPAELLELQQQQPPPPPPPPPPPPSPPPLPPTTTAPPTVPPPEPSTIAKTTGLSI
EGVVDPLQLEGLVEKVIMDTEDRRRSRQQSICDVESPTSKGSSHLLTPTSGSVDATIMDS
ESSYLNDIDLKQEVGKVVTKYLSSKQQSLWKGDKHLFKDLARKVTHHIVDREMQSGRKIK
GMDSGLRIKIEKFIDAYGTDYVSKLKQQQQRQKSFVTQK
>KMT3_Mfu_366110 N-methyltransferase, H3 lysine-36 specific
MQTADLRLVPSKAISIGFENTTIDYDQPTQDKDTSSIISNSYDTTTTMLNTSTLDSFNEL
AISPSEDHLIDNEEDLLHYGSFLSQEVEEEEEDTGPQLPSATADAMETYCNITENIYCGS
ATGKSIAEESMPCECKYRPDVDNPDDACGDDNYCINRMMFMECMVDDCPCDRYCRNRRFQ
LRQYARVDVIRTDKKGFGLRALTDLPTNAFIMEYIGEVIPNHEFIRRTKEYEAAGLEHYY
FMTLKTDEIIDATKKGCLARFINHSCNPNSVTQKWVVGKNMRIGIFTRRPIKAGSELTFD
YKFERYGAVAQPCFCGEAICKGFIGGSLKSDSKQSAPNSSSQGPLDINKTLENEDDEEED
DEDDDDDDDDDDDDHDGRIEQKDDSDTVEAVTLTQKKMLRKMHRRRASEPLQDPREVQSF
VKRMLDSVGKSHLVLKLLLRLELTDAETPQGKDILKKFVRLHGLKMLKFWLGEWKNDTDI
LIKVLQVLSQLPLANKNGLEDCKMFEVVGKLTTHEQQDIRELAEQLLYNWNQLKSVYRIP
KRIPTEKPNHKRETEEDDDMQSQVSSLDRVPPSHYHSSREFFDPDEDYFEYFSMDVDATE
IQWKLDYPPRSMIPTAPRAMIDACIKNGFYGYGRPTRQQSTYPSYPPSIEHHQHHYTDQD
ILPYKSSSKYANDTSTDNASPAGSIASIAPTRQTTALTPPPKLPNNWRSAYAEDGTIYYY
HRITGKTQWQFPEERVSSIEGVNQSDLEDLVEKTIQESENKKRAEKARSESPAISIASKG
QVKNSPRVITPSVSRRGSSEAVASLDENELKKEVGKIVTKYLSSKQKTLWKGDKYLFKEL
ARKITHHIVDREIQSSRKIYSMNSNVRTKIEKFIDSHGSALVLKVQRKRKHQSSSSTAVN
DKGKVTESPASVISSSEEMKSTPTQQQYQTPSVSWEEVPTSPSANKRRFIEDKIKPTTTQ
EPSAIVNKTITTTETSLSQLPPQKEDTHYYYPRRSRANSPTLYNGNNSCNSSSSRYAGEY
VRPGYSRHYNAYYRYSPRPPSPYYRNSLSGSGRYYSTNGGRGRSPPPPYYHHHHHHHHHH
PHRHSASSSRRGSLSDDDLDPRRRWD
>KMT3_Mhu_433425 
MAEPVETAEKLDVASPIPLSRLFDFDQGDEGSDQIVLNESERQYQQKLRDEFDAGFKDLK
DSNPVPKGQQNGDYAHDHGFPQRRRSLDSEEDEIRIDDDDEEDRLSERMYRNSRLPPPPP
PPPMGPPSIKHLPSALQEAQSTYAQIEYNIYRGPNTGNSPVDDCLPCQCKFNPHRDPRWK
ACGPDCINRNLLVECIEDDCPCGSYCLNRRFQMKQNAPVDVVKTEKKGFGLRSIENVPAG
TFVMEYIGEVLPHSSFVKRTREYSQAGVKHFYFMSLQSDEVIDATKKGCLARFINHSCNP
NCHLEKWVVGSKLRIGIFTIKRVAEGEELTFDYQFERYGAEAQPCYCGEPNCSGFIGGNK
RSSATRLDDYNMDEEEDQDEIELENEMSLRIPRKEKGHDGDYVDTYEEAKITRGIEDPIL
MEKLARIMFMKPKVQKSKRLLAKLMATTERACLRRFLVLHGLVILKAWLRHYKDEPDIMM
GIMFVLPSIPLLSRNAIEDSQIEETVQEVADGPECPSKGMAQAVLEQWKGLKSTYRIPKA
KKTTALGDVVDTPVEEPASFMSPAESNGSGSGEGLGKRQYDDDERASTPSGMEKRSKYED
LAGQTPTEDNDTQPPSSEQPSRSHSYSYDSPDYYASREYHRESYGYGREGREGYMYGRSE
GYREGSYGRSGEAYRSEVYRDPYALSRSGYDRSRYDPYRDRERDRYYDYYRDREREREYR
GHRDYHDMRDPRDPKDPRDYRESGDLRDREPRDRMESREPFSATPHSPSGKDREHTPMDG
DTDSRPLSPSKPVHVPDQAQGEAIIRALTAAGHAHSGPSAAAAASRALAAKGIEEESSSL
FSSRNNSPPERPSPLRTMSLADQTPEAGAKPSAEQLASITTASTATATESTTQSTDYPKD
YRGPNHEYNSYYRHHNHHGHHNDNYHHTSQYYRHPSSYHYSKHHHYRGSSRHHYGPQPQF
ELPPNWSKASDPEGRVYYYNEITRITQWDPPRREITEAPPHAPTSTVPSDTISSTVAPVM
RTASPEPRKPVNIDGYTQEQIQEVIGRAFDKLKQKNLANGGGSAGASVHDVESPTPVSRS
SKPLKSMNEKDLKAALSSTVVKNMAKYKIKLGSSEAFKKHARRITHLIADKEMRSKAFKA
GELTDVTTVMKNKIRRFVRDYMTKLFKKQPKEERASLSTSMLVNGSRSAGSHVIFTGTTG
ATGVPALNGTGLLSPASSARKDDSSSPSSTALHTLTLTSPTYNKQLGLTHHRMGPVESEA
GAVPPAMGYGDVEVDDEEDVKYGEGEDDDDDYNDDEVAAVPSSSV
>KMT3_Mhu_464544 
MFSILDEEDSVMECGQVARVNVVGVVGVGVVAPAGSVSSSSPSPSTPRAMDIQPISYLQT
KKPDMNNFVTGIPLSDLFRDHEDTSSHHLDYQGNNTEDGDDDDPLPIQRRRHLHARQGRR
IRLIESDDEDEEDNQPNDDSEQETTQAYGRTYVSSSSGLSSPCDDLDSQLSLTPPPSPPI
RPKRTPSSIMHLPSVVQEAQSNYQTIDHNIYRGNNTGNPPMNDAFPCQCKYNPNRDPRWK
ACGSDCINRNLFVECMEDDCPCGSYCLNRKFQTMANAKVDVVRTEKKGFGLRAMQNIEAG
EFVMEYIGEVLPHASFIKRTREYSVAGVEHFYFMSLQSDEVIDATKKGCLARFINHSCNP
NCHLEKWVVGPKLRIGIFSIKRINAGDELTFDYQFERYGVEAQKCYCGEANCTGFIGRNN
RTSIIRHDIYNYSFSLAEDADQDEIELENEIILRAPKKDKIIYESGYRERYQDAPVAPLG
IEDPTLMEKLARIMFMKPKVPKSKRLLAKLMATTDRACLRRFLVLHGLVILKAWLRQYKD
EADIVMGIMILLPSLPLVTRNAIEDSMIEDAVKEVANGPDCSSKDMAKNILAEWKELKST
YRIPKAKKTTQVHSQSSPSDASGTPVDEPTGQVSPAESSSSFSADIYPSCKRLQEDEPMA
SPVAEKKIRFDVQSEEPELSPRSYSQEQHQQETLQWQQEHRSQHLNRSSGYERDAYHSPD
HKTEEPAPNDTRRPEANFREGGYDRRFDEQWKYRDRHHDYYRNRERDRERDWDRDRDRGR
IRDQERYYRDHSDKSRQKGPLEDRERDRERYPRDRPSPSSRWNQASPRSGSYPVTTSPGL
KQGGWRENAQSKGQSVSPSSPTTSIPSASDLVPRPSVPSIVTGCQLGYRQSSSTPVSPNT
VTVTPTTQLAVSMPLALTIQDNDGATHQPQINPTSVGVEAAIQREAVVSTVTPPEAGPIT
TSRPPSPRQDDYHREHQEYPCQQYQHQYREKLHNEHEHNNMGHSNNKYQSHHFDNRDRHR
YSVNQSRSYHHPPSGHHYSKPPFHRQSSYRETYRETHHRPYQPASQEHRPYQAAPQGHVP
AVATSASASALVLPSGWASAKDSEGRLYYYHELTRVTQWEVPASEDPAKKHEIIVPVPPM
DNRVVRPNMEEYLRPEYSFGYSGYPGSEMRGPDHGAVHDDHVGQVPGPGTTWNGFDGRLK
PQAKPLNERDLKAAISTTVLKTMNRHRINQEPSEIFKKHARRITHLISDKEIRTLPFLNG
QVTELNEEMKEKIRRFTRDYLAKVFKKEEQYRLEQDQRSSVDALVNGIANGGSHITITGV
PSTPASSSGSMSSSSSTQRGLVGPGQGARYLYGQGGLGLKYVGYEDVDVDDEDDIVYGRD
SDNEGHDRDHDDDDDDEGLSTIPKRRDHHLSHYEEDTDVAAVPSSSVEP
>KMT3_Mla_792 N-methyltransferase, H3 lysine-36 specific
MQSTNIRSSALSVEIRQKEYIIKHVNSVLESKQFVKKPHALSSSTVNVVCAKVTAATSSQ
DMWDRMNHVSTRRSVDNYDPSVSNENDPPDQSFSTDEENEEEGEIPNHDQSSEIDIMDDS
SSCSDIEEQTQIVTSDASNLFQFKFEFGSKRPPTKPIIESDEESREPEQDQVTENDQVTE
VESEEEDYFQQESLSEQEEDDDDEHILINQDSEQDDDDDSFNLSNDEEEEWERRDVMVNT
KYFPSVTNEALQTYENIDANIYIGSATGRSMAEESMPCECKYDSELENPSEACGDDNICI
NRMMFMECIVQDCPCGRLCRNRRFQLGQYASVDVIKSNEKGFGLRALTNLPQNSFIMEYI
GEVIHQTEFIRRTREYDAEGYKHYYFMTLKNDEIIDATKRGCLARFMNHSCNPNCVTQKW
VIGKKMRIGIFTSRDITAGEELTFDYKFERYGTIAQECYCGEPNCKGFIGASDADEEVLT
DTHMNALSSNASSSDDDDDDDDADSEDLEDELDIVKRHAVPQPLQYTYKVQSFVKRMLNS
VGKPRLVNKLLMRLQMTNVDNSHGREIFKMIVRLHGLKMLKFWLGEWKNNEVIVLRVLQV
LEKLPLANRNGLEDCKLFDVVHKFIDHENQEISRLSQYLLDEWNKLKSVYRIPKRAHVEM
IPSDMIQEDDVLHVSTSLDLFDQDDMDDIVVYSDDEPGDQDTLSVISSSSFPPMAILEKK
AQKVGSKSVSQTQSRRKKMKRAEYMSSREFFDPDNDYFEYLSMDATPEDIVFNMKYSRQT
LIPAAPKAMLDNSHYIHHHQKHHHNNKYKKSTSTTPIATTSTPTYFSYNATNNINHAIAR
STPIILEHSTSMIATTTSPAPVSTTTLTNNAFVGVNNTNTQSVQSQQFYSNEHYQDALLY
NYDYSHYYHAQAAAAEGKTIEEYYYGFQLQQQQQQYTEPISHQWQVAVTENGETYYYNRT
TNLTQWEIPAELLVLQQQQPPPPPPPPPAPPPPPEPPLPVTSAAPPTVLPPESSTSIISK
TTGLSIEGVVDPLQLEGLVEKAIMDTQDRRRSRQQSIGDVESPISKGSSHLLTPTSGSVD
ATIMDSESSYLNDIDLKQEVGKVVTKYLSSKQQSLWKGDKHLFKDLARKVTHHIVDREMQ
SGRKIKGMDSGLRIKIEKFIDAYGTDYVSKLKQQQQRQKSFLTQK
>KMT3_Mla_9758 N-methyltransferase, H3 lysine-36 specific
MLNTSPLDSFNELAIAPSKDHLIDNEDNVEEDLLHYGSFLSQEVPEEEEEDNGPQLPSAT
ADAMETYCNITENIYCGSATGKSIAEESMPCECKYRPDVDNPDDACGDDNYCINRMMFME
CMVDDCPCDRYCRNRRFQLRQYARVDVIRTDKKGFGLRALTDLPTNAFIMEYIGEVIPNH
EFIRRTKEYESAGLEHYYFMTLKTDEIIDATKKGCLARFINHSCNPNSVTQKWVVGKNMR
IGIFTRRPIKAGSELTFDYKFERYGAVAQPCFCGEAICKGYIGGSLKSDSKLPAPNSSQD
PLDVINNTLENDDDEDDEDDDDDDDDEDDEDDDGRIEQKDDSDTVEAVTLTQKKMLRKMH
RRRASEPLQDPREVQSFVKRMLDSVGKSHLVLKLLLRLQLTDAETPQGKDILKKFVRLHG
LKMLKFWLGEWKNDTDILIKVLQVLSQLPLANKNGLEDCKMFEVVGKLTTHEQQDIRELA
EKLLHNWNQLKSVYRIPKRISTEKPNHKREREEDDDMQSQVSSLDRVPPSHYHSSREFFD
PDEDYFEYFSMDVDAAEIQWKLDYPPRSMIPTAPRAMIDACIKNGFYGYGRPTRQQSTYP
SYPPSIEHQHHHYTEQDVSPYKNSSKYTNDTSPDNASPAGSIASIALTRPAAASTPPPKL
PNNWRTAYAEDGTIYYYHRITGKTQWQFPEERVSSIEGVNQSDLEDLVEKTIQESENKKR
AEKARSESPAISIASRGQLKNSPRVTTPSVSRRGSSEAAASLDENELKKEVGKIVTKYLS
SKQKTLWKGDKYLFKELARKITHHIVDREIQSSRKIYAMNSNVRSKIEKFIDSHGSALVL
KVQRKRKHQPSSSTTVSDKGKVTESPASVVSSSEEMKFTPTQQPYQTPSIAWEEVPTSPS
ANKRRFIEDTIKPTTNQETSTIIDKTTTTTTTTETPPLQQLPPQKEDAHYYYPRRSRANS
PTLYNGNTNSNSSSSRYAGEYVRPGYSRHYNAYYRYPPRPPSPYYRNSLSGSGRYYSSNA
SRARSPPPYYHPHHHHHHHHPHRHSASSSRRGSLSDDELDSRRRWD
>KMT3_Mlu_1287070 
VLDTKQFDKKTHALSSSTVNVVCAKVTATTTTTQDMWDRMNNESDLDITGSDNESVASIQ
QTQTVKSNSSSLFQFHFEFGSKRPPRTTIQQDVQEASDEEQDATDVEEQEPFSFLSSEQH
DSGSERSLFDSASSSNEEDDDEDGWHSRHVMADSKYFPSATDEALQTFENIDANIYIGSA
TGRSMAEESMPCECKYDSELENPNEACGDDNICINRMMFMECIVQDCPCGRLCRNRRFQL
GQYSPVDVIKTEKKGFGLRALTNLPQNSFIMEYIGEVIPQSEFLRRTREYDAEGFKHYYF
MTLKNDEIIDATKRGCLARFMNHSCNPNCVTQKWVIGKKMRIGIFTSRAITAGEELTFDY
KFERYGAMAQRCYCGEPNCKGFIGASDAVAAALSSTAANDEDVLMDTQLGADDEDEVMMQ
KSREPQPLQDPHKVQSFVKRMLNSVGKPRLVNKLLMRLQMTNVDNSHGREILKMIVRLHG
LKMLKFWLGEWKNNEMIVLRVLQVLERLPLANRNGLEDCKLFDIVHKFVDHDNEEISRLS
QHLLDEWSELKCVYRIPKRAHVDMSVTTAEEDDDDDDDDDQDDMEEGGAGAGETQDVDSE
QQTDIVSTTAIPDKKPAKRHNQRKKFKRKRFESTREFFDPDNDLYEYFSMDATPEDLAFK
LLYPPPSSIPTAPKAMLESNNNNNNNNNNTEYYYAFQQQQQQQQQQQQQHATMAATNWQL
AVTEDGSTYYYNMATHQTQWEIPQELEQLQSQVPPPPPPPPVVQPPPPPSSSTTTSSSLH
STLPQSTSSSASLQKAGLSIEGGPYLNDIDLKREVGKVVTKYLSSKQQALWKGDKHVFKD
LARKVTHHIVDREMQSGRKIKAMDTGLRIKIEKFIDAYGTDYVSKFKQKNLSSGSSPSMN
IN
>KMT3_Mlu_1331306 
MQSADTRLVPSKTISLGFDNNGLDYELPQQQQHSHSQEQDTSNMVHGHETIMETTTNLNE
LTLSSTLTFDEHIEQERYDSFLSQQASDSDDEDDDDDDDEDQVEQQQKEDVMVDVVHEEQ
PQLPSATADAMETYCNITENIYCGSATGKSIAEESMPCECKYRPDIDNPDAACGDDNYCI
NRMMFMECMVDDCPCDRYCRNRRFQLRQYARVDVIRTDKKGFGLRALTDLPTNAFIMEYI
GEVIPNHEFIRRTKEYEAAGLEHYYFMTLKTDEIIDATKKGCLARFINHSCNPNSVTQKW
VVGKNMRIGIFTRRPIKAGSELTFDYKFERYGAVAQKCYCGEATCKGYIGGSMKSDAAKS
SATVSSDLILDQDDDDDEDDDDDEDDDDDEDDDPSNDTLDDMMQDEGRAQSRRSMAEAVT
LTQKKMLRKMHRRRASEPLQDPREVQSFVKRMLDSVGKSHLVLKLLLRLELTDSDTPQGK
DVLKKFVRLHGLKMLKFWLGEWKSDPVILLKVLQVLSKLPLANRNGLEDCKMLEIVGKLS
LHQDEVIRSLAAQLLVDWSLLKSVYRIPKRIPTEPTLRRKSEADAKDNDDDGSQISADLP
PPRYDSSREFFDPDDDYFEYLSMDADAAEIQWKMEYPPQSAIPTAPKAMIDACIKNGFYG
YGGRPPRSYSHNEPSSSTDQQQQHEDTIHPYKNKYDSPFNASSPAASVSTTSVSQIPTKP
AGQTSPKLPNNWKSAYADDGAIYYYHRITGKTQWQVPEERVSSIEGVNQSDLEDLVEKTI
QETENKKKKRSASPAGSVTTASTPRIITPSASRKGSPAVSSLDETELKKQVGKIVTKYLS
SKQKKLWNGDKHLFKELARKTTHHIVEREMNSNRKIHAMNSSVKSKIEKFIDAHGSEFVI
KVQRKMKSAKAKSTESPSSVISEKMTTPMDVDIPTSPLSTRHESSPPQDPPPPPLFPASS
SSASTMDTDMPCANTTATARSATVTKPTLPAPKIKSVIAATSSTTTTSTDHAESNSSKTK
EDVYYRRSSSNRSPPPYRYEYVRPGYSRPSPYYHSNSYYRYPRPPSPYYRSSRYRRSPPP
PFYRQNSSRRGSLSDDEMDRRRWD
>KMT3_Mmu_102354 
MLPSLQQDDSVMESGRVTQRLAAGSVDSSTGPSSASTSSSTSPSSSISDAVMTIEHAKET
GFSSIIPQLKQDVPELYASLGSLKAPFTDAGIPKQTDAAASPSLASAGSPKIEKMEKLEI
SSPIPLSRLFDFDKEDQKSDQIVKNESKRQYQQKLRDEFDAGFEELTNQNGGRTLGGTGD
YTNGHSGHAKTYDSDEEEIRVDDDDDDNDQDARRERTDRSTLPLPPPPPPPIGPPPIKHL
PSALEEAQSSYQQIEHNIYRGSNTGNSPVDDCLPCQCKYNPHRDPRWKACGPDCINRNLL
VECIEDDCPCGSYCLNRRFQTKQNAQVDVVKTDKKGYGLRAMEGLAAGMFVMEYIGEVLP
HSSFVKRTREYSMAGVEHFYFMSLQSDEVIDATKRGCLARFINHSCNPNCHLEKWVVGSK
LRIGIFTIKRVAEGEELTFDYQFERYGAEAQKCYCGEPNCTGFIGGNKRSSATRLDNYNN
LDEVEDEDEIDLENQISLRHPKKEKGNDGDYEVEYEQRKMTRGIEDPILMEKLARIMFMK
PKVQKSKRLLAKLMATTERACLRRFLVLHGLVILKAWLRHYKDEPDIVMGIMFVLPNIPL
LSRNAIEDSQIEEAIQEVADGAECPSKDMAQAVLTQWKELKPSYRIPKAKKVAAAASTDA
VSTPIDEPSSFMSPVESNGSGSAEGLCKRQYEDEDRASTPAGMEKRSKFENNTVQTPLED
IDSATIPHDPTRYHTYPYDSVEYGPRSDPQRASDPYARMGDAYGRDGRDSRDNGYGRMDY
GRHDPHNREGSYGRSGDAGYRSDFGRIDSYGMPKGGYDRGRYEHYRSERDRERDRYYDYY
RERDYERDYRSHRDHRDMRDMRDPRDPRDLRDDRDRDYRDPRDYRDRDPYAHPPPSPRPR
DRELSPGALAHRERSPSSSTRQDSWGGDKSRSTTPSKEHVLQPLEISQVQADIAKVATSE
SGAQHTDVPDQRTPAPSTANIGGTVAEEKAVSSPPVIISRISSPAAPLASTLLRNYSLSG
DQQDSSPAAPSIEHSAQAVGPSGSSGPSSSQHVGDYHYRSSSGHGDYPHPRYGSHGGSGY
HHSHYYRHSSSSYPHYPKSRYDHRNPSTRTYLSPSNHPPPAELPPNWAKASDSEGRIYYY
NEITRATQWDPPRMEPPAATASASESIPQAPASHYSQPHTYHHQPQQTHVARVATPEPPK
PVNIDGFTQEQLQEVIGRAYDKQKQKNLANGIGSAGASVHDVDSPSNRTGTMHSPSMARH
NGKPLKAMNEKDLKAAISANVVKNMAKYKFKLGSSEAFKKHARRVSIHVYRCRPKTILWI
TDFSKDRY
>KMT3_Mpa_457 
MSTRKSESDHASGLSDDEVSVASASPSRPSETSGSTSPAKRSGRAAPPPPKLILDLPKAE
EQALATFAEIPDCEYQTSRIGRTRGQDDPSCECSLDHGAAFACTDESGCINRLTQVECLP
DACRCGKECANQRFQQHAYAKVDIVQTEKKGFGLRAMAPLARDDFVYEYIGEVIHHDTFM
RRMVQYKEEHIEHFYFMMLQRDEYIDATKRGSRSRFINHSCNPNCYVSKWHVGRHVRMGI
FAKRPILAGEELTFNYNVDRYGNDPQPCYCGEPNCVGTLGGRTQTDIVTMDDRFIAALGI
ADQVAALRASLPRGKRSKILDEDFHPVLHALDVDDCARVMTAIRDATTNRKMVNMLLTRV
QLTEDVHVQKILVKMHGFVVMAGILDEWADDQELVSLCLQCLEKWPLLARDKVMDAGVWE
QVRKVAEQDGANQSHAHRLMTQWDALPATFRIARRDGVETNADDSTTLAMLRRAVAATAL
QAGETPSAEDTESLRRALLAYRAQEDTASSQPTMRRTESKKSEAKEVPKPKPTQSIEDII
RRANEENEARQRALEEAAAAAAAASAAADARTSSARPSKKHKTSSASHDRPEKRAKSDEV
DMAALEHRLAKLVGALVVKQMSKVKDQLDRDRFKRYAKDLTQVLCDKEKRHPKTWPPRLP
DGQIGLEELSEEKRKKMKLFAHEYIKKLLRHRSTEY
>KMT3_Mra_10227 N-methyltransferase, H3 lysine-36 specific
MHSTNIRSTALSLEIRDKNYIIKHVNSVLDTKQFVKKTHALSSSTVNVVCAKVTATTTTT
QDMWDRMNNVSKRSSIDAYDRTFTDENNQPYHQDTSEEEDEEEEEDDDNEQQQQQQQRDD
IQDESDLDIMGSDDSSSSSSSSSSRGQTQTVKSNSSNLFQFHFEFGSKRPPRTTIQQDDQ
NESDEHESDLEGEPHSFLSSEQQDSDSDRSLFDTSSSSSNDDNEEDEEEDDDDEEEDSWS
NKDVMVDSKYFPSATEEALQTFENIQANIYIGSATGRSMAEESMPCECKYDSELENPNEA
CGDDNICINRMMFMECIVQDCPCGRLCRNRRFQLGQYSPVDVIKTEKKGFGLRALTNLPQ
NSFIMEYIGEVIPQTEFIRRTREYDAEGFKHYYFMTLKNDEIIDATKRGCLARFMNHSCN
PNCVTQKWVIGKKMRIGIFTSREITAGEELTFDYKFERYGAIAQPCYCGEPNCKGFIGAS
DEKAADEEVLTDTHIGTSSSSSVFSSDDDDDDELSDEDKEEVEEMIQKKRDPQPLQDPHK
VQSFVKRMLNSVGKPRLVNKLLMRLQMTNVDNSHGREILKMIVRLHGLKMLKFWLGEWKN
NEMIVLRVLQVLERLPLANRNGLEDCKLFDVVQKFVDHDNEEISQLSQHLLDEWNDLKCV
YRIPKRAHVDMSVATVDEEVDIEEQEETLSIVSTVSIKKSKRHNNRKKFKRKRFESSREF
FDPDNDFYEYFSMQVSPEELAFKIQYPPQSMIPTAPKAMLESNNNTVYQQHHHQKHYHTK
HKKSTGGFFSYNSTNNINHQISSSTPITINNTTSTPNSAITNTDDTLLQQQQQQQQQQQQ
QQQQIYNDYYQDPSMYDYSQFYYAQAAAAEGMTVEEYYYAFQQQQQQQSVIPATNWQLAV
TEDGSTYYYNMATHQTQWEIPEELEQLQSYVPPPPPPPPPPPPPPSSTPSTTTILPQTTS
SSTSSQKAGLSIEGVVDPLQLEGLVEQAILESDEKKRLRQLSLGEDSPNSKGSHLLTPTS
GSVDAMNEDGPFLNDVDLKREVGKVVTKYLSSKQQSLWKGDKHLFKDLARKVTHHIVDRE
MQSGRKIKSMDTGLRIKIEKFIDAYGTDYVSKFKQRNPSISSSSSPSINNN
>KMT3_Mra_10655 N-methyltransferase, H3 lysine-36 specific
MQSADIRLVPSKTISLGFDNNIDYELQHQEQDTSNMVNGHETIMETTTNLNELTLSASLT
STNYEQQIEEEHYGSFLSQQASDTEEDEDEDEKNEDNGAVVEAVHEEPQLPSATADAMET
YCNITENIYCGSATGKSIAEESMPCECKYRPDVDNPDAACGDDNYCINRMMFMECMVDDC
PCDRYCRNRRFQLRQYARVDVIRTDKKGFGLRALTDLPTNAFIMEYIGEVIPNHEFIRRT
KEYEAAGLEHYYFMTLKTDEIIDATKKGCLARFINHSCNPNSVTQKWVVGKNMRIGIFTR
RPIKAGSELTFDYKFERYGAVAQKCYCGEATCKGFIGGSLKSDTTKASITSSNDLSLDED
EEEEDDDDEDEDEDEEEDEGEVQNRKSMAEAVTLTQKKMLRKMHRRRASEPLQDPREVQS
FVKRMLDSVGKSHLVLKLLLRLELTDSDTPQGKDVLKKFVRLHGLKMLKFWLGEWKNDNE
ILIKVLQVLSKLPLANRNGLEDCKMPEIVGKLSLHEEDDIRNLATQLLIDWSLLKSVYRI
PKRIPAESVSRDRADEDIKDIDDDRSQMSVDIPPPRYDSSREFFDPDDDYFEYLSMDVDA
AEIQWKMEYPPQSTIPTAPRAMIDACIKNGFYGYGRPSRSYSYNVEPIQPLSAMDHEEMY
NPYKNKFDSPFNASPAASVTTSVSLIPTKPARQTPPKLPNNWKSAYAEDGTIYYYHRLSG
KTQWQFPEERVSSIEGVNQSDLEDLVEKTIQETENKKKKRSTSPVGSVTTPRIITPSISR
KGSPSVASLDENELKKEVGKIVTKYLSSKQKNLWNGDKYLFKELARKITHHIVDREIQSN
RKIYSMNSSVKSKIEKFIDSHGSELMLKVQRKKKSAKGKSTESPSSVISEKLIPVDVDIP
PSPAIKNKSPQEPLPPSTTTSTTAATTAATTISTTAATTTKPASPNMDTVEKPKDDFYYR
RSRSPYRYEYVRPGYTRPPYYNNYYRYPRPPSPYYRNSRYRRSPPPFYRQNSSRRGSLSD
DEMDRRRWD
>KMT3_Ncr_KMT3_NCU00269-SET2 
MEDGHHSPDSTKESKSEEHSKMNGSKLKRDGASNAGNAATPNGSQTGISRPPSMSPDEHK
AASESTATPSENVPTQKPSRKASQKNMKREPVLFNHLPDVREEACTHFQVIHDCLYGSKN
MGASEHDALDCDCAEEWRGDMNHACGEDSDCINRATKMECVDGDCNCGSGCQNQRFQRKQ
YADVSVIKTEKKGFGLRANTDLQVNDFIFEYIGEVINEPTFRSRMVKYDKEGIKHFYFMS
LTKSEFVDATKKGNLGRFCNHSCDPNCYVDKWVVGDKLRMGIFAGRAIKAGEELVFNYNV
DRYGADPQPCYCGEPNCTGFIGGKTQTERATKLPPATIEALGIEDGDSWDTAVAATVKKP
RKKKATEDDEEYINRFEPRGLDEEGVTKVMATLMQCKEKWIAVKLLGRLQNADDDHVRNR
VVKMHGYQILKTTLNTFKEDTNVVLQILDILYQLPRITKNKITDSNIEAAVEPLTHSDHE
DVASQSKRLLQEWSKLETAYRIPRKKLDPSAPVTTNSFEDDRRNVNHEEHPSRPVNPFEN
MVVPTGPRSNIPQRNMNYFNNQRPRKLPTNLPAGWFVTTDSTGKYYFYDKSGHTQWQRPT
TPAVDVPKPSAKVEQNQKALQDIIDSLTKEPTPRHSANQTPKSNTPVPDNGKKEKWRSLP
VEKQMKIYENTLFPHVKYVMDKFHRRLPKEDLKRFGREINKKLVASDYKNHRVDDPTTIS
SNQARKIKKFVKDFFDRAVVKHRENEQRAAQKAGPSSSGAPSPTNGGSAKSPLGRNGASN
ATVKTQQPDADGDIVLTDVEDEGENTPATSSSDRKRKRAEEQEVPAPASEAIPSPKRAKE
DSTTEDSIPSPPPPPPPPTDTPLTEEERSMREQEEALMRENEEAQRLEDEEAERRVSVTV
QGAAVATSKVNGVNGTKAHHTSEASPAVSDENGMDAGRDEKSHEQMAQQEPVSR
>KMT3_Obo_725 
MSQLRRITRRGERRTSPPRGGAPALDPCCPALHAATAASRRLLPVSLSPSPLSPPPPAPL
SAAAPSPTSPSDHAGVSTPRSPRDSGRPEGSHEAPRAQAAHTSSASSAHTPAIAKRMTPE
SPTTTATRLPPPTSGPLSQRPKRTLTLLGPAPGFASLEEEARSTYTDVTENDYRYGANGY
LSTVTSYPCDCKPKLEEGTRTMCRFLFGRGFYEKRNPVRTAMNVVSSWPLTVLARETRAD
NLRFQRKEWANVKLMKTREKGFGLVAGTDLKKCVRPSLLRVTLSSSGQFVMEYVGEVLPQ
RQFLQRAEKYAQSGLPHFYFMHLKKDEVRCAKCFARSAVSCVTASHPPGRLRALLVWTKP
VPCFSAQVIDATRRGCFARFINHSCNPNCTLQKWVVGNQTRMGFFMKRDVAAGEELTFDY
KLERYGYAEEITARFPADSALCGSTACFQAHRTASLACCRAGRKHRYATAVKTTVPDTPN
CHEELHPGRHPEMRPAHASYPGPTVGARPPEVAKRNKIMIVVAGFLSGWRFVLLTLYSLQ
LTTCSKAINHFRYLKGLPLLHSWLKMYKDNTQMIKEVREGIVIAAWNCILQFLPKVNVLD
RRTVQDEENEENVGIEFTVEKLVDHEVSEIGALAKIVG
>KMT3_Pal_383840 
MHKTSIRSSAVSLEIREKKYIIKHVNSVLDTKQFVKKAHAISSSTVNVVCAKVTATTTTS
STQEMWNRMNNVTERRRQRSIDSFDRAFPENNQETSSQDEDEDADEDDEEDQDSELDIIN
DSSSSCSEQTDYEQEAEEEDNDEDDEKSRRYNTSPNLFEFHFEFGSKRPPTTTFIPSEDE
EETEHISDRDEDDELLSNDEQDWEREDVMENTKQFPSATDEALQVYENITDNIYIGSATG
RSMAEESMPCECKYDSELDNPSEACGDDNICINRMMFMECIVQDCPCGRLCQNRRFQLSQ
YAPVDVIKTERKGFGLRALTDLPSNCFIMEYIGEVIPQTEFIRRTREYDAEGFKHYYFMT
LKNDEIIDATKRGCLARFMNHSCNPNCVTQKWVIGKKMRIGIFTSRTIKAGEELTFDYKF
ERYGAIAQKCYCGEPNCKGFIGASDEKIIEEVLADTHINTSSSGSSDDDDDDDDEEDLDM
ITLRRPQPLQDPEKVRSFVKRMLNSVGKPRMVNKLLMRLKMTNVDNSHGREILKMIVRLH
GLKMLKFWLGEWKNNETIVLKALQVLEKLPLANRNGLEDCKLFDVVHKFIDHENEEISSL
SQYLLEEWSDLKCVYRIPKRAHVELIRPTMTSDEDDDIVIDEEEDDPEEQAMIPIMAPEM
DPIVKKFSRAPANNKKRKKRVKYESSREFFDPDNDYFEYLSLDTTLEELGWKLQYPPLSL
IPTAPKAMLDTTSTTVYQPSHYHPHPHHHHHHHHQKQYYNKHKKHTFTAGGGYFSYSTLN
NNSISSFNSSTLTTSTNSIISTPVNQSTPAINNNNLITTNNNTQLEFLQPQLPSQSLQQQ
QQQFYTEYYQDPAAFYDYSQFYYAAAAAAEGMTVEEYYYAFQQQQQQQQQAAETSITKLP
TNWQVAIAEDGSTYYYNVATQQTQWEMPEEAGQQISIEGVSDPLQLEELVEQAIQDSGEN
KRRRLLQDDHSSTESPTNSKDENHHLLTPTSGSVDVDDNRPFLNEMDLKMEVGKVVTKYL
SAKQQALWKGDKHLFKDLARKVTHHIVDRETQSGRKIKSMETPLRIKIEKFIDVYGNDYV
AKSTKKS
>KMT3_Pal_446164 
MKNVDTSNNYDTNVSSLMNNSNDLNSFHNLLSQSEMDILSTTNHMNQTEQYNMVDEKEAE
ANEVSENEEDEEEEEAEGEEEEVEEEEEPQLPSATADAMETYTNITENIYCGSATGKSIA
EESMPCECKYRPDIDNPDAACGDDNYCINRMMFMECMVDDCPCERYCRNRRFQLRQYARV
DVIRTDKKGFGLRALTDLPTNAFIMEYIGEVIPNHEFIRRTKEYEAAGLKHYYFMTLKTD
EIIDATKKGCLARFINHSCNPNSVTQKWVVGKNMRIGIFTRRPIKAGQELTFDYKFERYG
AVAQKCYCGEANCKGFIGGSLKSDTVKATETIIDDELNDDDDDDDEDDDDEDEDEDEDDS
DTAEAVTLTQKKMLRKMHRRRASEPLQDTREVQSFVKRMLDSVGKSHLVLKLLLRLELTD
KNSPQGKEVLKKFVRLHGLKMLKFWLSEWKNDPEILIKVLHVLSQLPLANKNGLEDCKMF
EIVGRLTNHEQEDIRDMANQLLSDWDKLKSVYRIPKRTPAESSSKTDHDQQGGEMDNKDK
LSEVSEDIILPPRYDSSREFFDPDDDYFEYLSLDVDAAEIQWKTEYPPRSTIPTAPRAMI
DACIKNGYYGFGRPSRVSTPTYSTYPATNDANPNDNYSTHSDTDIYDRGHNSYNSPYKSN
DYKSSKLNDYYSSYSSNSLNQSSSYFDSPHAGSPAASVTTPATSAPKLPNNWKSAYAEDG
TIYYYHRITGKTQWNFPEERVSSIEGVNQSDLEDLVEKTIQDAEKKRLEFARSESPAVSI
ASRNGGAKSSPRIITPSVSRRGSGDLGVTSNSLDETELKKEVGKIVTKYLSSKQKHLWKG
DKYLFKELARKITHHIVDRETQSSRKINAVNSNVRSKIEKFIDSHGSDLVLKINRKRKHQ
PLSSNVKEKTDSPSSVISEDTGSKYSKTITSSFVQQPPPPQQQQPQQQQQIQPLLSTPES
QPQPSTEDAPTWDYSEEATTSPALKRRALSPNNNTTTSTSEEFIVSDNNNKPHSIDKPYT
PIRNENDISSDKPVHLPPSHKDEPYYYSRRSRAESPYSSNRDKLYGESSRYSSGSAGEYV
RPGYSRPSHYSSYNSPSYYRYPPPSSGPYYRSSNPRYYSSGGRGRPSPPPYYHRPSASSS
RRGSLSDEEMDRRRWD
>KMT3_Par_526274 
MHSASVRISAVTIKEEDAFCGDTKSVFDVKKCFEKTSSPETPGDSIESDQNDKSRLTEEF
HHMAIEEDYADADEENSSKMENESTSIKKEKDDKEQWLPSATAEAMEAYENTLTNIYLGQ
ATGKSITGEESMPCDCRYNPRTDDPDAACGDDNFCINRMMFMECTENDCSCERFCRNRRF
QLRQYARVDVIKTEKKGYGLRALTNLPANAFVMEYIGEVITNSEFIRRTKVYETEGLSHY
YFMTLKTDEIIDATKKGCLARFINHSCNPNCVTQKWVVGKVMRIGIFTRTPIKAGQELTF
DYKFERYGAVAQKCYCGESNCKGYIGGVNEDQVEEETVEVPILPTDTDEDEHSITTTTTT
STTTTVTSNGLTTKKLKRKPGRPRNPRPLKNEDEVNDLVKNMLDSVGKMHLVNKLLHSLV
LTSKDVLKKFVRLHGLRLLKLWLGEWKNHDDIIEKVLHVLQQLPLANRNGLDDCGMFDVV
ERFSLDQNNEEICYVSKSLLEDWSHLNRVYRIPKRAAAEPTLSEEDTTDGQSGVKRANED
VTEEPTTKRARFQSTREFFDPDDDFYEHVSTDADTMEIYWRMQYPPVPIIPTGPRAQQQQ
LYAPPSYPYYYGPRRSPEKRSYYNKHLDLTSTSSSMYNTSSSPISSSAPSVDMKNSMSQH
HHHYHYPHHHSHLQHHSEQTYDTRIPTPNTTMTGTTTTTTSSTSLSTYDTTGISSSTTNI
PTGPAADVAAAAASTEPKLPPNWRWATDNSGNVYYYNRLTGKTQWEMPEDKASSIEGVTR
AELDGFVEKAMQDSEQKKKSSTPTNESRQPSSTTSSTTTTPTTVPADHHYHHHHHHSRRM
VPNGDIASSSSGAASSSKRKALKEAELKQEVSKVVTKHLSSKKTLWKNDKTLFKELARKL
THHIVDRENNSSRKIHSMNDSLKIKIERFIDDHGTDFVLKLERKANATSNNNNRSRTQST
PASSPDAYQSRGSASPLQQPLNRSSPYQTYSSASSPKQQTSTASPVHYIRKQQHTSSALY
SPTQAVEEGYSHHPTSSSSRNSSRRSTPDIASSLSSSARKYG
>KMT3_Pbl_102930 
DIDDPSEACGDDHTCINRLMFMECMVDDCPCGRFCRNRRFQLRQYARVDVIQTEKKGFGL
RALTDLPTNAFIMEYIGEVIPNIEFIRRTKDYEEEGLEHYY
>KMT3_Pbl_133104 
MVDDCHCGRYCQNRRFQLCQYARVDVIKTEKKGFGLRALTDLPANAFIMEYIGEVIPNNE
FVRRTRSYETEGLEHYYFMTLKTDEIIDATKKGCLARFINHSCKPNSVTQKWVIGKKMRI
GIFTTKFVKAGDELTFDYKFERYGAVAQKCYCGESCCKGYIGGALGTADQETLAGPCMQP
SDDEDTDGAGAVTISQKRSLRKRSKPPQPLHDPDEVQSFVKKMLDSVGKPRLVNRLLHRL
ELTNPDNSVGREVLKNFVRLHGLKMLKFWLGEWKGDEEIVKSVLRVLDSLPLANKNGLED
CKMFDVI
>KMT3_Pbl_167331 
MQSIMKAKTDKDMSSAVAQKCYCGMPNCKGFIGASDKKSDEFEESEVSPSEEEIEEEEEE
SDSTESSWPKKKNLKRHRRRHSEPLQDPDEVQTFVKKMLDSVGKAHLVNKLLRRLELTNP
NTSRGKEVLKQFLWLHGLKMLKFWLGEWKNDEDIVKKVLHVLDQLPLANRNGLEDCKMID
VVRKLTNHEDEEISEMAEALIEKWENLKSIYRIPKRMYVEPQPAHKETFEERMGLSQDEE
DSDYGSYLLRTNKRARYSSTREFFDPDDDYFEYLSMYATPEEIHWKLQYPPVPIIPTAPR
AMLDYAPSLSHKYYNRPTETDSPTQPEPNRYLYSEMNGNSGVENDAFDTGFSLSESDSRL
IDSMNNNSLQSSGYYDNPSQTTPSQMHIVSTPSPVAASKLPLNWRMATCEDGTVYYYSKI
TGKSQWDFPEERVSSIEGVDQAQLTGLVERAIMDAQKKKNGNTSSESPASRTDRSPRLTT
PSTSTDATPLGDSAGFDEAEIKKEVGKVVTKYLSTRQSALWHGDRHLFKELARKITHHIV
DRESNSSKKFQGMDLSRRLKIEKFIDTHGPSFAARISKKKRLFVDSPLNHSVDDKSDSRA
TSVSLDTLREPEEEEEEDKIPKKVEDEPAQITPESMVKEVDNINEPRDSWVPNRELDQRR
ENIISTSLSPAFNMLDIGSEVAATRNDASRPASHRASDYYYYNRRSRDESPYGRDRSYRS
HDLGSDRYLPDYPRSASTFRPPGNYYYSSYYRHPPSPPPYRFHRYYGGRQSPPYYRSSAS
SSRRGSPDEDFDRRRWD
>KMT3_Pfi_581684 
MEDKSDNSKNQIYEKNINIENQNNENEHTYEGKKSETDKKSLPFLHPNSKYSILEEAKKT
YTHIENNEFIGNATGYVTEIGDYMPCMCKYEPDVDDPDMACGEESGCINRAVLIECANDC
PCGKYCQNKRFQRKEYSPVEVFQTEKKGYGLRTLSPLKPGQFVIEYTGEIITYNDFSERT
REYNQEGLKHFYFMSLKKDEMIDATRKGNLARFMNHSCNPNCELQKWVVGSRLRMGIFTL
RNIKKNEELTFDYQFERYGDKAQPCYCGEPTCTGYIGGNKKSELKEIISEEQEKIEIKPR
KSHRGRKSADYYDNDYIDPFNDDMLENGKSKGVDYLDDIPNFVKSMFHAKPKQTKKLLRR
LEMTTSIQALKTFMKFHGLLVLKIWIRTYKSDSSLCEYILEILKKLPYSNKNLVNDQKLE
DVIKPLCNSEEKSIASLSNELIDMWSQLKTVYKIPKLEPSQIKEKQENKQNRNDDENKDL
NNTNGKRINDNNSNDNNIINKKTRYDENVKYNLNNDKIVNYNNNYSNNNSSFRNNNLPYN
SNNMKNSYNSPLNKNYSKNQNNYNYYNSSYHNNIYTKNNYLQNKNSYNYRNDRNDNYNSD
LSFNNNNFNNNSNNNNNNNNNNNNNNNNGINSNIYNNYDGNNNNDNNNNGINSNIYNNYN
VNNNVYNKTAQENNYIYNTIPNDVNNTNSNNINNNEWNSKNNSLNQKSIPDLMNSLLKSY
QKNPSPILNLNNNNNNNNINNINVNNINNINNNDNNNDVDNNYKNNILPENWKTTKSYEG
KTYYFNTKTNESQWEFPTPESIAMNQRKRKEEELNAIYEKEENERRAREEEKERKRKREM
EKEKEEIRKEGKKVQFTDNLPKRYSSSESNNLSAIKKNKQILMTNEEKAEKLKKLRQEIS
VIVINQLSKLDIKSDHEKFKHYARKITHIIMEKESRNPQIANEISKTMKKKIKVFTVQFM
EKLQKKL
>KMT3_Pfi_581928 
MAKEEKVESKKTEKKGLSLGVKIAILIVLLIPTACLIIGINNEEKLNKQLWKDIEAKYYE
LGFDKLAKEEATNSSTETKEVPKEKAPIENNRFRKFRQDEISKYFTVDLIHEIEPESYFM
KRALKDYEIENDEKMKEHPEEYKVNSVMYGKYFEKDYFKNDDRFYIQFVDQHKGFGLFAS
KSIKQNDVIGIYTGLISMELGKKLFDSRYLFHITSVKHPYTGAKADLYIDARVAGNQLRF
VNHDPNPNCEAIYVPHDNMWNVIFVAKRDIQVNEEITISYGKSFKSVRGKEIEVKEEESG
PDDYMDTEWDIKRKEELEARDPNTGKLLKPHLPNKYELEDQKRKILRRMKNSGF
>KMT3_Pgr_5880 
MEIEEEKTKEKETKNYEEEEEGPSRNQENKKILVEEEHQQQQQITILSQTPESQHSTSST
SITPITPAEELVSCLPSASSSALKTSSNKPRKSKGKEKDGVPEHVQLISDLPQANHQALE
TFTQIDQNWYQNKSLGTTKQLEDAMVCDCTWTPGDDPSWACSEHSGCINYLTQIECLQDQ
CRCREKCQNQRFQKRLYAPIEIVLTPKKGFGMRLQADVPKDTFVYEYLGEVIGVKALHKR
LKDYGQEGIKHFYFMELQKDQYIDATKKGGFGRFLNHSCNPNCYIGKWVVGRQLRMGIFT
KRAVRGGEELTFNYNVDRYGHEAQECFCGEANCVGFLGGKTQTDLGAMDELYIDALGIVD
DVENLNLKGSKTKKSKSMDIDYMPVMKPIPLKDVPKVAAAIRQSTSNRKILSKLLRRIMI
TTDQAVQKQLMRLHGFSLMSMILNEYLSDQEIVQTILEILLKWPLITKNKIVSTNIEETV
MKLSDNPSEVIQTLAAEVIKMWVALEVSYRIPKDKKNGEVADGSKRKAEALLDQIFSKRL
RDSNARKDIGGLKLVSEKAFIRPEAAKRIDPQTIKPENLTLPPDWAFERTAEGRPYYYHV
AIRETQWTVPTAADVALMDRRLAEQIARQKAAAANVEDIVAKAKAEAEEIRKASEAQRAS
EEAEKARLKSLHSDRKDKLRPSRSSSSHHHNHHHHHHHHRKKNSKELPSGGSAKASSSDL
KNEINNPAKDKKMLRLFSNVVVHTMSRYKDSLDHEQFKRRAKELTNILCEKERKSTHYQS
EMYEEMSAAKEMKIKAFTKDWMVKLLTRKGIEIPPPSSTGTTTTTMASTSTGKKPMTMLE
EGGHRRAEDRALGSSTADYQDYKAADDRPSEAREPDRHPIPSSSSNPSSCQSDPDSRPHP
RTQNRSRHRSRSRSRSRSRSRSRSRSRSRTGSHRNQDRTFRPPNSSPQRDRNPLQDPARA
GRAAKPSRRSPSPL
>KMT3_Pni_425502 
METESQTYEFQDDKELPFDMLPSATADAMQTYENIPANIYLGSATGKSIASESMPCECKY
DPDIDDPSEACGDDHTCINRLMFMECMVDDCPCGRFCRNRRFQLRQYARVDVIQTEKKGF
GLRALTDLPTNAFIMEYIGEVIPNSEFIRRTKDYEQEGLEHYYFMTLKTDEIIDATKKGC
LARFINHSCNPNCVTQKWVVGKTMRIGIFTDCPVRAGEELTFDYKFERYGAVAQKCYCAM
PNCKGFIGASDKKSDEFEESEVSPSEEEVEECESDSTESSWPKRKSLKRHRRRHSEPLQD
PDEVQTFVKRMLDSVGKAHLVNKLLRRLELTNPNSSRGKEVLKQFVWLHGLKMLKFWLGE
WKNDRDIVKKVLHVLDQLPLANRNGLEDCKMIDVVRKLTSHEDQEISEMAESLIEKWEKL
KSIYRIPKRMYVEPQPAHKETFEERMGSSQDEDGDYGSFLLRPKRARYSSTREFFDPDDD
YFEYLSMFATAEDIHWKMQYPPVPIIPTAPRAMLDYTPSVPHKYYRSAETESAQPDNCYP
YSETDAYDNTFSLIEPDSRLIEPMNTNSLQSSGYYNSPSHTTSQMHIVSTPSPVAASKLP
LNWRMATCEDGTVYYYSKITGKSQWDFPEEKISSIEGVDQAQLTGLVERAIMDAQRKKSG
NASSESPASRTERSPRLTTPSTSTDATPLGDAAGTDEAEIKKEVGKVVTKYLSTKQAALW
NGDRHLFKELARKITHHIVDRESSSSKKFQGMDLSRRLKIEKFIDTHGPSFAARISKKKR
LLVDSSLNNSADDKSDSRATSVSLDTLREPEEEVPKRAKSEPVQIAPESIVKEVDSISNP
RDTWIPNRDLDQRRENILSTSLSPAFNMLDIGSEVAQTRNDASRSASHRVDDYYYYHRRS
RDESPYGRDRSYRHDLGDRYLPDYPRSTSTFRPPGNYYYSSYYRYPPSPPPYRFHRYYGG
RQSPPYYRSSANSSRRGSPDEDFDRRRWD
>KMT3_Pni_858673 
MWEWNAQKNGQRSTLVDSTDDDTKFVDIMGDSPYSNTHEEFEDDAISIGDFEPAHYPNPL
DYYKYGSKRLPQQKAIGSPQQSHSSSIESDDYDDMNKSIHLPMCLPSATAEAMQTYENIL
ANIYCGSASGRSIAEESMPCECKYDPDVDDDSAACGDDNFCINRMMFMECMVDDCHCGRY
CQNRRFQLCQYARVDVIKTEKKGFGLRALTDLPANAFIMEYIGEVIPNNEFVRRTREYEA
EGLEHYYFMTLKTDEIIDATKKGCLARFINHSCKPNSVTQKWVIGKKMRIGIFTTKFVKA
GDELTFDYKFERYGAVAQKCYCGESCCKGYIGGALGTADQDSLAGPCMQPSDDEEDTDGA
GAVTISQKRSLRKRSKPPQPLHDPDEVQSFVKKMLDSVGKAHLVNRLLLRLELTNPDNSV
GREVLKNFVRLHGLKMLKFWLGEWKGDEEIVKKVLRVLDRLPLANKNGLEDCKMFDVIQR
LTDHEDQEIKMLAQKLETDWGKLKSIYRIPKRAVWSNKMLSQYVERKSEKVAVPDGSTGL
KRAMDQENGLLSRKKARFTSTREFFDPDDDYFEYLSLDADQAEIEWKLRFPPRPLIPTAP
RAMLDWPVSTTAYPGYIQDPAAMYTLKDGQYRYIGPTDPAMEATDFSVENLYDVNQVYTN
DAYQLSLAAYQESYNAAAAAEAAQYDASIEGATETADGRRLPPNWRSASTEDGSVYYYNI
LTRKSQWLFPEERESSIEGVSQEQIEGQIEHAILESERKKRLEEGCSPSPANSIATSKAG
RSPHTMTPTASTSGSTDAQSVGDDPQGPFLNDIDLKREIGKVVTKYLSARQQSLWKGDKK
IFKDLARKMTHHIVDRELQSGRKIAAMTSALRTKIEKFMDLHGADFAEKLSRLKSATPSS
TVP
>KMT3_Por_KMT3_MGG_01661-MoKMT3 
MDDDDKSKVQLVDKEGRAEPEVNGNGIVKMETQNSATDSAQRSRSPSSMLRDGETQTVDD
GDKISPRNASPDAKSTRKNPQQLPMRTSKLFSHLADVTEEASRGFAILSDCVYASKALGN
SGQETLDCDCEEDWRDGLNHACAEDSDCINRVTKIECVSGNCGDGCQNQRFQRKQYANVS
VIKTENKGYGLRADANLEPNDFVFEYIGEVIGEELFRSRLMKYDTQRLEHFYFMSLTRTE
YVDATKKGNLGRFCNHSCNPNCYVDKWVVGDKLRMGIFAMRAIKAGEELCFNYNVDRYGA
NPQRCYCGESNCSGILGGKTQTERTTKLPLAMIEALGIDDGDHWESSVRKPRKKKAGESE
EEYVGSIQPRKLEDGEVGVVMSTLRSCKEKWVATKLLHRILAVDEERVLNRVVKFHGYEY
LKTTLNTFKDDNEVVFQVLSILYKLPRVTRNKIDDSNIEPLITELSNSKHEEIAAESKKL
LEVWKTLQVGYRIPRAKADRSARDNAGSFFDDRRQQAREAASAPLPRAPSPVRNAPTGPR
SSMPQRNPHYVPPRRKYPQQPPRDAPALPSGWRSAIDQRTGRQYYWETANPDKKSWVRPT
SEMAKANAALQAQKIQDIINQCAQPTPKPSSATHTPQPVGTPVAEPKRETWRSWPADKQR
RLYENTIFPHIKYVADKYYKRLPKEDLKKFVKDVNKTLAASDYKHGRVNDPSKVEEKQQS
KIRKYTRDFLDKAVKKHELRQAEKASANNKSLEDGAAEPSGSTLSGAAEGSKKSPPGTDA
RVQSTNDSAPRSADSPDSSATDLKRKRGESHDVENVEGAAADLTPGYTPLAKRVKETDVE
EPSPPPPPPTPPPLDELDDAVMIEEATEGRRLREHEDELRLENEEAHRLQQDAVEQKRLR
EHEEALERENQETLLALQTDQRGPEPDGDTPMANNVNGTKMGTVMV
>KMT3_Ppa_418044 
MQSADIRLVPSKTISLGFDSNNLDYDLQQEHDTSNMVNGHETIIEATTNLSELSLSSSLR
STNFQQHIEEEHYDSLLSQQASDTEDDENEDEQHKTNEIVVEVVDDEPQLPSATADAMET
YCNISENIYCGSATGKSIAEESMPCECKYRPDIDNPDAACGDDNYCINRMMFMECMVDDC
PCDRYCRNRRFQLRQYARVDVIRTDKKGFGLRALTDLPTNAFIMEYIGEVIPNHEFVRRT
KEYEAAGLEHYYFMTLKTDEIIDATKKGCLARFINHSCNPNSVTQKWVVGKNMRIGIFTR
RPIKAGSELTFDYKFERYGAVAQKCYCGEPICKGFIGGTLKSDATKASATASTDLTLDQD
DEEEDDDDDDDGDGGEENEGERKVQNRKSMAEAVTLTQKKMLRKMNRRRASEPLQDPCEV
QSFVKRMLDSVGKSHLVLKLLLRLKLTESDTTQGKDVLKKFVHLHGLKMLKFWLGEWKNN
NEILIKVLQVLSKLPLANKNGLEDCKMFDIVEKLTLHEDDGIKNSATQLLADWSLLKSVY
RIPKRIATEAVSRHKDHEDNKDVDDGHSQMCVDIPSPRYESSREFFDPDDDYFEYLPMNV
DIAEIQWKMEYPPQSAIPTAPRAMIDACIKNGFYGYGGRPSRSYFHNIDSSALELDELYN
PYKHKYDSPFNTSPAASVTTSVSLIPTKPAGQTSPKLPNNWKSAYAEDGTIYYYHRITGK
TQWQLPEERVSSIEGVNQSDLEDLVEKTIQETENKKKKRSASPIVSVTTPRVMTPSTSRK
GSPAVVGLDETELKKQVGKIVTKYLSSKQKNLWNGDKHLFKELARKITHHIVDREVQSNR
KINSMNSGVKSKIEKFIDSHGAELALKVQRKRKLVKGKSTESPSSVISEKMTPVDIDIPN
SPALEHELPQDPLPPSATSATTTKPVSPIIDNVEKPKDDIYYRRNRSPYRYEYVRPGYSR
PPYYNSYYRYPRPPSPYYRHNRYRRSPPFYRQNSSRRGSLSDDEMDRRRWD
>KMT3_Ppa_421581 
MHSANIRSALSLEIRDKDYIIKHVNSVLDTKQFVKKTHTLSSSTVNVVCAKVTATTTTTQ
DMWDRMNNVSKRRSIDTYDRTYTDANKHPYHQDTSEEDEEDEEDEQPQEQQDDSDLDITG
FDNDSISSTEKTQTVKSGSSSLFQFHFEFGSKRPPRSTIQQDESDEQESDLDDEMHSFLS
SEQQDSDSEKSLFDSPSDDEEEEEDRWSSKNVMADSKYFPSATDEALQTFENIQASIYIG
SATGRSMAEESMPCECKYDSELENPNEACGDDNICINRMMFMECIVQDCPCGRLCRNRRF
QLGQYSPVDVIKTEKKGFGLRALTNLPQNSFIMEYIGEVIPQTEFLRRTREYDAEGFKHY
YFMTLKNDEIIDATKRGCLARFMNHSCNPNCATQKWVIGKKMRIGIFTTREIIAGEELTF
DYKFERYGAIAQPCYCGEPNCKGFIGASDEKVAADEEALADTFINASSAFSIFSSDDDDE
FSDQEKDEDEELIQKKRDFQPLQDPHEVQSFVKRMLNSVGKPRLVNKLLMRLQMTNVDNS
HGREIMKMIVRLHGLRMLKFWLGEWKNNEMIVLRVLQVLERLPLANRNGLEDCKMFDIVQ
KFVDHDNEELCRLSQHLLDKWSDLKCVYRIPKRAHMDISAATIDEENEHVDIEEQEDTYS
VISTVSIKKSKRNGHRKRFKRKRFESTREIFDPDNDFYEYFSMDVSAEELAFKIQYPPQS
AIPTAPKAMLESNTAYQHHHSNHQKHFSTKHKKPAGGFFSYYATSNINHQISSSTPITVN
TTFDTSNSTMTNTEDTLLQQQQQNYTNYYQDTSMYDYSQFYYAQAAAAEGMTVEEYYYAF
QQQQQQQQQLLLPVTNWQLAVTEDGSTYYYNMATHQTQWELPEELEQLQSHVPPPPPPPP
PPPPSPPPAAAPAPAPAPPGSSSPAILPQPTASSASVRKAGLSIEGVADPLQLEGLVEQA
ILESDEKKRLRQLSLGDDSPSSKGSHLMTPTSGSVDALSEDGPFLNDIDLKREVGKVVTK
YLSSKQQSLWKGDKHLFKDLARKVTHHIVDREMQSGRRIKAMDSALRIKIEKFIDAYGTD
YVSKFKQRKP
>KMT3_Pum_455123 
MQSADSSAIRSISMGYAENDLENNTEFRHVFPTNSLLRDDTADVVDVQSFKELSLNEGPH
LDLSLIKGHESEESESNIEEERLTYDSVLEDEEPQLPSATADAMETYENITENIYCGSAT
GKSIAEESMPCECKYQPEIDNPNDACGDDNYCINRMMFMECMVDDCPCGRYCRNRRFQLR
QYARVDVIRTEKKGFGLRALTDLPTNAFIMEYIGEVIPNHEFIRRTKEYESAGLKHYYFM
TLKTDEIIDATKKGCLARFINHSCNPNSVTQKWVVGKHMRIGIFTRRPIKAGSELTFDYK
FERYGAVAQKCYCGESNCKGYIGGTLKSTGDNNDSSNLDESDTSANDEDEDDTGSSSDDS
NTEINEAVTLTQKKMLRKIHRNRKVEPLHDPREVQSFVKRMLDSVGKSHLVLKLLLRLEL
TNADSTKGKEILRKFIRLHGLKMLKFWLSEWKNEKELLLKVLRVLSQLPLGNRNGLEDCK
MFDIVGRFTSDEDPEVASLSQQLIEDWNKLKSVYRIPKRTSALSTVTQNGSTKAEDSEQA
IENTGPEEKHYPPRFDSTREFFDPDDDLFEYLTIHADAHEITWKSEYPPRSTIPTAPRAM
IDACVKNGYYGYGRPRTTVSHSLYPPHSSDGYNKASHLEKDIMEKSSYHASKMQELYSVP
DSNMSTSYFDSSSHDSPATQSNMAIPKLPLNWRSAFADDGTIYYYNKLTGKTQWKYPEEK
VSSIEGVNQSDLEDLVERAIQDTEKKKLESARSASPAVSVMSRDHKSPRLITPSTSRRGS
REGAGLFSINGSLDENELKKEVGKVVTKYLSAKQKALWKGDKFLFKELARKITHHIVDRE
MQSSRKIQVVNSAVRTKIEKFIDSHGADLATKIIRKRKHQSLSTSSKEKTESPSSIISED
INRYSKDSLSLTPNNEPQIEVNQDWDYMNDLNGMSEPKKRRLSITEETIDNSIPRNIIDA
IGSYIEKQESTVANTPVPELPVKMTNYRSNNSSNSVNGSTPHDGPSVSTREEPYYYHRRS
RDSSPYSRDKLYSESSRYSGDYNRPNYRNSPHYNSFNSSYYHHPPSYFRSNNPRYYSSSR
RASPPPYYHRHSASSSRRGSMSDDELYRRRWD
>KMT3_Pum_735111 
MHRSSSLSLKISNPDYLIKHVNSVLDSNQFVKKTHALSTAVNVIHTQVTPINNNSHNHTN
YPTENNSSNPHLSNTTLTTETSNTTLSHKKWNSMDASSAERHTLDTFEQAYSSEEDEDSD
LDITGVTRDHYDNSIVTTKTIVHPSTHFEFHFEFGSKRPPSAVIASPDSPTSCMSEEEEQ
YDNLFSDKEPNNSYKLSNEEHSRYNLSDGLSDGEHNSSDTLSDEDQPSEEEHDNSDEEHS
NGDVISVEDNSTDTLDTVHLPSVTTEAMEAYENITENIYIGSATGRSMAEESMPCECKYD
SELDDMSEACGDDTICINRMMFMECIMQDCPCGRLCRNRRFQLGQYARVDVIKTEKKGYG
LRALDDLPMNTFIMEYIGEVIPQSEFIMRTREYDAEGFKHYYFMTLKNDEIIDATRRGCL
ARFINHSCSPNCVTQKWVIGKKMRIGIFTKRPIKSGEELTFDYKFERYGATAQECYCGEY
NCKGFIGSDEKTVDEEIKDNKLINIFSSDEDENESEDEDVDIIIQRQIKAEPLQDPDMAQ
SFVKRMLNSVGKPRLVNKLLMRLKMTNPNNSQGREILKTIIRLHGLKMLKFWLGEWKNNE
AIVIKVLQVLKQLPLANRNGLEDCKLYDVVQKFIDHDNDDISQLSHTLLDRWNQLKCVYR
IPKRNHLEIADKPTVSIEEDTPTETVMSSKKKHKFISTREYFDPDDDYFEYLTLDSTLSD
IESKMQYPPQPMIPIAPKAMMDASNMKRESLCKSYNHKRESISKRESINNTSPLLTQSPL
LTSYQSPLPTYQSPLLTFYQSPTLTSYQSPTSTPYQYLPHKRSSHFNCHVNIIDSTIKAN
HGILMTTSTSTGSNSTSTMTSNNSIVNSNFNHSSSTTDVTLSPTDVTLSSTDAIHSPLDN
IHHSDSHNNIDQLNYYHHYPPATMDEYYYYTYYRQHYDLTPANGLPAQNTLPSNWQAAMT
EDGSTYYYNTSTLETQWELPEEKTAAIEMIDCKKPSVMTEYEDSPTSSKGSHLLTPTAST
SESIDAEEGIYLNDIDLKREVGKVVTRHLSAKQQSLWKGDKYLFKDLARKVTHHIVDREL
QSGRRIKSMDGSLRIKIERFIDVYGSDYVLKLIHRNNSTNNSPSTYI
>KMT3_Ral_1732 
MSTYPSYAHQSSNGFSLRASKDLEINEVAERFKPKDDIIFENYCEVPEDEVQYVLNFLAS
DGLWKWLIPLKNARYANHSCEPNCEINERLEIVTIKKVLKDEELTFLYNHGSSEDYWDPR
WTFQCRCGMPTCQGIIDRYRNIRSNK
>KMT3_Ral_5258 
MRTLEDLSPNTFIMEYCGEVVDETMFMRRLSEYSQRHFYFMTVEKDHVRILCLEIKIIDA
SRKGNISRFINHSCAPNCATQKWIINGITRIGIFTLRKIPKGTELTFDYKFEFYGEPQKC
LCGEPTCKGYIGKAKQIEENSDIEDEDDQGPVENRPKKKEYIPRPIDVEKVQPLLVEILQ
ASNERKLLKYIKRFEVIKASWIMAGILEEYPGSLDITRCVLRILDKVNLGTRNPIQDAKL
DEMVGNLKEHSDAILENEWSELPVTYRIPKRRKEDCKKDRVSEVKQQEVSKIGVSPSEGS
ERGSNGGYRRPFEKRKREEREDYEGRRDYDVKRDYETKRGYETKSDYEGKRDFEGKRDFN
ARREYEGRYERDYEGRNERRDYGRHKVDRDYERHKDDRDYERHKDDRDYERRKYEGRDYN
DYRGRKDERKYNEMERGNDKESERFKGRESFNGSERLNGKERFKDEYSKEKNKRNFDLKR
DFDSRKDSEDINKFIRDIKDGKENDLSDLQEKDDLDGKKDLQEKKDEKIFSGFAEDDIMR
VVKEATISRKEEKSSFKEQLFNFVIKYLSKFKDKFEKEEFKKMARKIKKKDTMKKKV
>KMT3_Raz_CU097_003372 
MHSADIRSSRTLTLGFDKKDLDYDAEANFLSNKYNADSTSKLNNEVDLKTFSELSLHPNN
VVHRSSIDSQAKEDDVFQSRFNEHTNGEQSEQEEDEQPQLPSATADAMETYINIAENIYC
GSATGKTIAEESMPCECKYQPDIDDPDAACGDDNHCINRMMFMECTAEDCACGRYCRNRR
FQLRQYARVDVIRTEKKGFGLRALTDLPTNSFIMEYIGEVIPNHEFIRRTKEYEASGLQH
YYFMTLKTDEIIDATRKGCLARFINHSCNPNCVTQKWVVGKNMRIGIFTNRFIKAGEELT
FDYKFERYGAQAQVCYCGEAVCKGFIGGSFKNNESTVADDSYKNKKNKNNRSEDDDDDDD
DDSDDDDDKEDNDSDIEEAVTLTQKRMLKKWNRRKSCQPLKNPDEVKSFVKRMLDSVGKS
HLVMRLLRRLELTNKDTSLGKEVLKRFIRLHGLKMLKFWLGEWKNDRDILIRVLHVLSQL
PLANRNGLEDCKMFDVVEKYADCEDEEISSIAKQLLEDWQQLKSVYRIPKRNPMELDQPS
NDKLSVNGAEESENTTDSRIISRFESSREFFDPDDDYFEYFSIDATEDELRWKLEYPPRC
AIPTAPRAMMDAYAKNGYYGYGRHSRASTSYYPPASFYNSDFHNDVEQALPNTTFNNNNH
IHHRSKSGDSYLQFNDAQSIDSASAMSSNSPSKKLPPNWRFAFAEDGTIYYYHRYTGKTQ
WNFPEEKASHIEGVNQSDLESLVEKTVQDAEKKKTESIRLDSPASSFTSRHGIKSPQVTT
PTTTSRRGSGEVENGTALSEIELKKAVGKIVTKYLSSKQKELWKDDKHLFKELARKITHH
IVDREVQSSRKIQTINSNIRTKIEKFIDSHGAELVTKIIRKRKHQSLPTASKEVQPIQPI
GSPKSIMSEDIHKYPKDAFSPYASPSNHTILSTSENGTDWQYEDASSPPTKKRMSMLSGP
SQSSIGAESLFKDEQHPISDHHDEDNVMKTTNDDKKVSYISQEDGYSYQSRETMSNGRPK
VYSEPNRCSREYVRPGYVKIMTSGTYRYVSPSSASTYYKSSSSSSSNSRYYPGRKPSPTY
YHRHSASSSRRNSSSDDDLDRRRRN
>KMT3_Raz_CU097_004892 
MTLNDDSTFNNTHSFQVLDTPCNPSKVNVVQVTSSTNTSQKMWDRMKQNTKEQEHQSIVV
KTSMFEFHFEFGSKRPPSSTAATTSTCTSQEQDDAYYNSEQEENFEQEHDLTTLEHGEKE
GLSEGYVAEYEKSFTSDEEDIDIMDDDNSIQKMKSSYHRDQQVKMIDTKQLPSATAEAME
MYENISENIYIGSATGRSMAEESMPCECKYDPDQDNPSEACGDDTACINRMMFMECMVQD
CPCGIFCRNRRFQLGQYARVDVIKTEKKGYGLRALTDLSNNSFIMEYVGEVITQNEFLKR
TREYDAQGFKHYYFMTLKNDEVIDATKKGCLARFMNHSCRPNCVTQKWVIGKKMRIGIFT
NRDIKAGEELTFDYKFERYGAVAQTCFCGEVNCKGYIGAATTLTMPAADIDERMSTDTSS
YSSEDEDEIDIQKIQPLQDIDKVQAFVKKMLNSVGKPRLVNKLLMRLKLTNPHNSYGKEI
LKMIVRLHGLKLFKFWLSEWKHDDDIVCKTLEVLKQLPLANRNGLEDCKLFDIVDKFTEH
DDDTIRQLSIGLLHKWGQLKSVYRIPKRSHAEVTDHAHSDTEQSPIVQPIADTKESHSVA
NTKEEHTKPKKHKLSKKRMRIESTRELFDPDEDYYEYIPLSVTYEGLARLMQYPSLQPND
IPVKNNTQFVHSQQYDLYDYNNYYYYQYYYNYYYPQQQQQQQEPLPANWQLIMNEDGTFY
YYNVLTQQVQWEIPTEQSSLLPQPPPPPPPPPLDTALPPPPPPPPSLPSVSSSPLPPSPT
SHRTTEKASTPEASEAEEEKEGLGEVELKNEIGKVVTKYLSLADQQCLWKGDKHVFKDMA
RKMTHYIVDKEIKSGRKIKALDSSLRVKIERFIDTFKQL
>KMT3_Rcl_12590 
MVKLYNDYPSCNDKVKRLFEEIKENVYKGNVGLVGKQDTDYRCCCKYEQGKDASSQACGE
FAGCVNRELFMECRDGDCATGKYCQNRRFQRAENAKVDVIHFALKGYGLRAMEPLRPNQF
IMEYVGEVIKNSAFFKRMITYNKQGLKHFYFMSLQAGEIIDATKYGCIARFMNHSCNPNC
YIQKWMIGDRYRIGIFALRNVRENEELTFDYNADRYGSQAQKCHCGEPNCRGVIGGTKET
NLDIKDEAEIEAELTEPIRSIDEVKQFINLMYKSLEQPSMVRPILYRLKLTEDVVILRMF
MKLFGGIMLKSYLYEFRNDDEIVFKTLNIADKIPFKYRDRRVETSHLKEWVTKFESRNDR
IGAKARDLIDKWDKLPSCGPELNELQKQDINHTLDLADDDEVQNETPSVKTNKDKEGFNQ
NKTDLKGKPIERTNLGHTNYTNNTGPTNNNSNDKGKTPQDLNPNRYESSHDFYSRYMDSN
AIFQSISQFEYWCNKLGCKVPAPDYYDGVVKMRPDNPYGCTNHSISAKTTSTEEQKDQSQ
QPLKEQLEPLAPNWYETKDDYGQVYYYNKYTLQTSWERPVVKDDAKSYDGFSQAALQAII
ERAEAMAREAEKQRERAAREKAEAEEKAALEAAHGVPLNTAMNEKEFKMAIYKLVINYCS
RFKHHFNEVDFKGFSREIGKSIQKKELRRDKWVGASSYMVTENMRAHIKESVIDYMQKAV
TLTAKRAEEKKRKREEDDGQVAQKRALITRKVG
>KMT3_Rde_RO3G_08765 
MHRSSVDSENGDANFNSRFSEHANEQELQLEAKTQLPSATADAMETYVNISENIYCGSAT
GKSIAEESMPCEYVIRTEKKGFGLRALTDLPTNAFIMEYIGEIIDATKKGCLARFINHSC
NPNCVTQKWVVGKNMRIGIFTTRCIKAGEELTFDYKFERYGAQAQVCYCGEQVCKGFIGG
SFKNNSKINDESFDNEKLDSNRDEEEDDDDEDERKQSDSNEDEEEAVTLTQKRMLRKMNR
RKSHQPLKNPDEMKSFVKRMLDSVVRVFHVLSQLPLANRNGLEDCKMFDIVEKFVNDENE
EVGKLAEQLLKNWEQLKSVYRIPKRNVVETPQPSNGHTNKDGANGTDMSKDSQSSCQYDS
SREFFDPDDDYYEYFPMDVNANEIKWRIEYPPRCVIPTAPRAMMDAKNGYLGYTRHIRTP
KPSSSYLAHVSTGYNPDDVHPFHSSSFHNRIKSSDSSVLMNDTQSIDSASAVSVTTGPLR
KLPSNWKFAYAEDGTIYYYHRYTGKTQWNFPEEKSSSIEGVNQSDLEDLVEKTIQDAEKK
KVVESIRSDSPAALIASRLSTDSSQAATTLASRRGSDEVDGALNEAQLKKGIGKIVTKYL
SSKQKGLWKDDKHLFKELARKITHHIVDREIQSSRKIQTMNSYVRTKVEKFIDAHGVDLV
NKIVRKRKHPSTAPKEVQVDSPRSIVSEDTSKYSKVIFSPSVSPPNNTVVSLPENGTEWH
YENLHSPPVKKRALVKNDTIYTSNQSMKSTADLTVMYHQIQPLHITEAVVDTILQESPHH
QPITTDILQTHPKEDHYPMMTWIDEDEISYSYFYL
>KMT3_Rde_RO3G_14219 
MNLKPNPDSAEAFHFLSNSYNILSNSSQSEVELAPFGGLSLDSSVTEAHRSFKLEDDDKN
SSRFDKQVNEEQLEEEHQLPSATADAMETYVNLIENVYCGSATGKTIAEESMPCECKYLQ
EVDDLDAACGDDNYCINRMMFMECTAEDCPCGRYCRNRRFQLRQFARVDVIRTEKKGFGL
RALTDLPTNSFIMEYIGEVIPNQEFIRRTKEYEASGLEHYYFMTLKTDEIIDATKKGCLA
RFINHSCNPNCVTQKWVVGKNMRIGIFTNRGIKAGEELTFDYKFERYGAQAQVCYCGEFA
CKGFIGGSFKNSDSPRTKTVSSKILTNTDDEEDDDDDNNDRKQSDSDIEEVVTLTQKRML
QKMKRRKETQPLQHPDEVKSFVKKMLDSVGKSRLVIKLLHRLELIDKDTTLGKEIFRKFI
HLHGLKMLKFWLGEWKNDKEILIRVFHVLSQLPLTNRNGLEDCKMFEIVGKFIHNKDEQI
NTSAKDLLSNWEPLKSIYRIPKRHTTELTRSLNNKSSVGESANNEDAHSFVRFDSSREFF
DPDNDYFEYFSVNTDTSEIQWKLEFPPRCVIPTAPRAMVDSKNSYHGYLKNSTILATSYI
PYSTTHNIDRMSSHSNVSYNPHYRSKSGDSFIQLNDNHSIDSTSTTSPLKKLPSNWKFAY
ADNGIIYYYHQITGKTQWNFPEEKCSLIEGANQKDLEDLVEKATQDVDSKKSYIKSDGSS
ISPVNHANAKPSHHITPVASKKRTLETGDTLSGTELKKAIGKIVTKYLSSKSKDLWNNDK
YLFKEIARKITHHIVDRETQSSRKIQSINSSVRSKIEKFIDSHATELVSKIIHKRKQHPV
IPNVTHQLLVRSPRSTTSEDTNKYFKGAFSPSVSPPPGNVTATTLENEFQLQYEGNGLPP
TKKRMSLKIDAFSNYLPASHQSLASLEKATKNSQIDTMNNTASNDEGFIKPSLMENNSDP
YY
>KMT3_Rde_RO3G_16070 
MTLDDDASFNNTHSFQVLDKTQLKPTHPSSKVNVVQLTSTANTSQEMWDRMKQDTKEQDQ
QKQQQQSIVVKTSMFEFHFEFGSKRPPRAPVNTEEEDEDCYCSEQEEDLDIEQDDDMSEE
EGQEETLSEGYVAEYEHSIVSEESYQDKTDGQLVKMIDTKQLPSATADAMETYENIGENI
YIGSATGRSMAEESMPCECKYDPDLDDPSEACGDDNACINRMMFMECIAQDCPCGRLCRN
RRFQLGQYARVDVIRTEKKGYGLRALTDLSSNSFIMEYIGEVITQNEFLHRTREYDAQGF
KHYYFMTLKNDEIIDATRKGCLARFMNHSCRPNCVTQKWVIGKKMRIGIFTSRNIKAGEE
LTFDYKFERYGAVAQKCFCGEVNCKGFIGAAATNEHVEEEVLTDSDSSSEDDNEVNIEKI
QPLQDVDRVQAFVKKMLNSVGKPKLVNKLLMRLKLTNPYNSYGRDILKMIIRLHGLRMLK
FWLGEWKHNDTIVYKSLEVLEQLPLANRNGLEDCKLLDVVERFTKHENEKISQLATDLLN
KWKELKSVYRIPKRPHVEMADNNHSSLITDTINVTDNIAMGTTPILEDTTIIAAPNDIIT
TASAEGNNVFSSKKKETSPKKKIRFESTRELFDPDDDYYEYIPINTTIEELARIMKYPTL
PSDIPTGLTKNNVTTVNSQNNLYDYYNYYYYYYNYNYHCPTQEQSSLPVNWQLVMNEDGS
GYYYNTLTQQAQWELPQEDQAHVVPPTSSPPPFPLPPPPPPVLSPPPPPPPPPPPSQPPL
SRSPSPHPTAGKISTPAASITEEDEGLNEIELKNEIGKVVTKYLSLTNQQCLWKGDKHLF
KDMARKITHYIVDKEMKSGRKIKALDSNLRVKIEKFIDTFKQL
>KMT3_Rdi_816031 
MVKLYNDYPSCDDKAKRLFEEIKENIYKGNVGLVGKQDTDYRCCCKYEQGKDASSQACGE
FAGCVNRELFMECRDGDCATGKFCQNRRFQRAENAKVDVIHFALKGYGLRAMEPLRPNQF
IMEYVGEVIKNSAFFKRMITYNKQGLKHFYFMSLQAGEIIDATKFGCIARFMNHSCNPNC
YIQKWMIGDRYRIGIFALRNVRENEELTFDYNADRYGSQAQKCHCGESNCRGVIGGTKET
NLNIKDEAEIEAELTEPIRSIDEVKQFINLMYKSLEQPSMVRPILYRLKLTEDVAILRMF
MKLFGGIMLKSYLYEFRNDDEIVFKTLNIADKIPFKYRDRRVETSHLKEWVSKFESRNDR
IGAKARDLIDKWDKLPSCGPELNELQKQDVNHTLDLADDDEVQIETPSVKTNRDRESFNQ
NKDDLKGKPIERNNLGHTNYTNNISGLANNSSDKGRTPQDLNPNRYESSHDFYNRYMDSN
AIFQSISQFEYWCKTLGCKVPSPDYYDGIVKMRPDNPYGCTYAPRPTFNMNYVSNSRSRL
SGINNRRFVKPRNHSMATKTTSTEEQKDQSQQPPQEQLEPLAPNWYETKDEYGKVYYYNK
YTLQASWERPIVKDDVKSYDGFSQAALQAIIERAEAMAREAEKQRERAAREKAEAEEKAA
LEAAHGVPLNTPMNEKEFKMAIYKLVINYCSRFKSHFNEVDFKGFSREIGKSIQKKELRR
DKWVGAAAYMVTENMRAHIKESVIDYMQKAVTLTEKRAEEKKRKRDDDDVQVPQKSPKA
>KMT3_RirD198_1720947 
MVKLYNDYPSCDDKAKRLFEEIKENIYKGNVGLVGKQDTDYRCCCKYEQGKDAASQACGE
FAGCVNRELFMECRDGDCATGKFCQNRRFQRAENAKVDVIHFALKGYGLRAMEPLRPNQF
IMEYVGEVIKNSAFFKRMITYNKQGLKHFYFMSLQAGEIIDATKFGCIARFMNHSCNPNC
YIQKWMIGDRYRIGIFALRNVRENEELTFDYNADRYGSQAQKCHCGESNCRGVIGGTKET
NLNIKDEAEIEAELTEPIRSIDEVKQFINLMYKSLEQPSMVRPILYRLKLTEDVAILRMF
MKLFGGIMLKSYLYEFRNDDEIVFKTLNIADKIPFKYRDRRVETSHLKEWVSKFESRNDR
IGAKARDLIDKWDKLPSCGPELNELQKQDVNHTLDLADDDEVQIETPSVKTNRDRESFNQ
NKDDLKGKPIERNNLGHTNYTNNISGLANNSSDKGRTPQDLNPNRYESSHDFYNRYMDSN
AIFQSISQFEYWCKTLGCKVPSPDYYDGIVKMRPDNPYGCTYAPRPTFNMNYVSNSRSRL
SGINNRRFVKPRNHSMATKTTSTEEQKDQSQQPPQEQLEPLAPNWYETKDEYGKVYYYNK
YTLQASWERPVVKDDVKSYDGFSQAALQAIIERAEAMAREAEKQRERAAREKAEAEEKAA
LEAAHGVPLNTPMNEK
>KMT3_Rmi813_284066 
MWDRMKQNTKEQEHQSIVVKTSMFEFHFEFGSKRPPSSTAATTSTCASQEQDDAYYNSEQ
EENFEQEHDLTTLEQGEKEGLSEGYVAEYEKSITSDEEEEDIDIMDDDNSIQKMKSSYHR
DQQVKMIDTKQLPSATAEAMEMYENISENIYIGSATGRSMAEESMPCECKYDPDQDNPSE
ACGDDTACINRMMFMECMVQDCPCGIFCRNRRFQLGQYARVDVIKTEKKGYGLRALTDLS
NNSFIMEYVGEVITQNEFLRRTREYDAQGFKHYYFMTLKNDEVIDATKKGCLARFMNHSC
RPNCVTQKWVIGKKMRIGIFTNRDIKAGEELTFDYKFERYGAVAQTCFCGEVNCKGYIGA
TTTLTIPTTDIDERMSTDTSSYSSEDDDEIDIQKIQPLQDIDKVQAFVKKMLNSVGKPRL
VNKLLMRLKLTNPHNSYGKEILKMIVRLHGLKLFKFWLSEWKHDDDIVCKTLQVLEQLPL
ANRNGLEDCKLFDIVDKFTEHEDDTIRQLSIGLLDKWGQLKSVYRIPKRSHAEVTDHVHS
DSEQSPIIQPIANAKESHSVANTKEEHTKPKKHKLFKKRMRIESTRELFDPDEDYYEYIP
LSVTYEGLARLLQYPSLQPNDIPVKNNTQFVHSQQYDLYDYNNYYYYQYYYNYYYPQQQQ
QEPLPANWQLIMNEDGTFYYYNVLTQQVQWEIPVEQTSLLPQPPPPPPPPPLDTASPQPP
PPPPSLPSVSSSPLPPSPTPHHITEKTSTPEASEAEEEKEGLGEVELKNEIGKVVTKYLS
LADQQCLWKGDKHVFKDMARKMTHYIVDKEIKSGRKIKALDNSLRVKIERFIDTFKQL
>KMT3_Rmi813_314048 
MHSADIRSSRTLTLDFDKKDLDYDAEANFLSNKYNADSTSKLNNEMDLKTFSELSLHPNN
VVHRSSIDSQAKEDDVFQSRFNEHTNGEQSEQEEDEQPQLPSATADAMETYINIAENIYC
GSATGKTIAEESMPCECKYQPDIDDPDAACGDDNHCINRMMFMECTAEDCACGRYCRNRR
FQLRQYARVDVIRTEKKGFGLRALTDLPTNAFIMEYIGEVIPNHEFIRRTKEYEASGLQH
YYFMTLKTDEIIDATRKGCLARFINHSCNPNCVTQKWVVGKNMRIGIFTNRFIKAGEELT
FDYKFERYGAQAQVCYCGEAVCKGFIGGSFKNNESTVADDSYKNKKNKDSRNEEDDDDDD
DDDDSDDNDDKEESDSDIEEAVTLTQKRMLKKWNRRKSCQPLKNPDEVKSFVKRMLDSVG
KSHLVMRLLRRLELTNKDTALGKEVLKRFIRLHGLKMLKFWLGEWKNDRDILIRVLHVLS
QLPLANRNGLEDCRMFDVIEKYADCEDEEINSIAKQLLEDWQQLKSVYRIPKRNPMELDQ
PPNDKISVNGAEESENTTDSRIISRFESSREFFDPDDDYFEYFSIDATEDELRWKLEYPP
RCAIPTAPRAMMDAYAKNGYYGYGRHSRASTSYYPPASFYSSDFHNDAEQALPNTTIFNN
NYHIHHRSKSGDSYLQFNDAQSIDSASVMSSNSPSKKLPPNWRFAFAEDGTIYYYHRYTG
KTQWNFPEEKASHIEGVNQSDLESLVEKTVQDAEKKKTESIRPDSPASSFTSRHGIKSPQ
VTTPTTSRRGSGEADNGTALSEVELKKAVGKIVTKYLSSKQKELWKEDKHLFKELARKIT
HHIVDREVQSSRKIQTINSNIRTKIEKFIDSHGAELVTKIIRKRKHQSPPTASKEVQPIQ
PIGSPKSIMSEDIHKYPKDVFSPYASPSNHTILSTSENGADWQYEDASSPPTKKRMSMLS
GPNQSSISAESLFKDGHHPISDHHDEDNGIKTTNDDKKVSYIPQEDSYDYQSRETMSNGR
SKVYSEPNRCSKEYVRPGYVKIMTSGTYRYVSPSSASTYYKSSSSSSSNSRYYPGRKPSP
TYYHRHSASSSRRNSSSDDDLDRRRRN
>KMT3_Sce_YJL168C 
MSKNQSVSASEDEKEILNNNAEGHKPQRLFDQEPDLTEEALTKFENLDDCIYANKRIGTF
KNNDFMECDCYEEFSDGVNHACDEDSDCINRLTLIECVNDLCSSCGNDCQNQRFQKKQYA
PIAIFKTKHKGYGVRAEQDIEANQFIYEYKGEVIEEMEFRDRLIDYDQRHFKHFYFMMLQ
NGEFIDATIKGSLARFCNHSCSPNAYVNKWVVKDKLRMGIFAQRKILKGEEITFDYNVDR
YGAQAQKCYCEEPNCIGFLGGKTQTDAASLLPQNIADALGVTVSMEKKWLKLKKLSGEPI
IKNENENINIEFLQSLEVQPIDSPVDVTKIMSVLLQQDNKIIASKLLKRLFTIDDDSLRH
QAIKLHGYTCFSKMLKLFITEQPQVDGKGNETEEDDIKFIKGILDFLLELPKTTRNGIES
SQIDNVVKTLPAKFPFLKPNCDELLEKWSKFETYKRITKKDINVAASKMIDLRRVRLPPG
WEIIHENGRPLYYNAEQKTKLHYPPSGSSKVFSSRSNTQVNSPSSSGIPKTPGALDSKKH
KLSDEEYERKKQKRLEYERIALERAKQEELESLKQKLKLENERKSVLEDIIAEFNKQKEL
QKEESKKLVEAKEAKRLKRKTVSQSQRLEHNWNKFFASFVPNLIKKNPQSKQFDHENIKQ
CAKDIVKILTTKELKKDSSRAPPDDLTKGKRHKVKEFINSYMDKIILKKKQKKALGLSSA
STRMSSPPPSTSS
>KMT3_Sfu_147950 
MEVSTAMIPTGNGHGNNSNNSSGGDGGGGNNVVSTDLLVHGSDIFHTGQLSPYQDEHERD
EHAIYATYTPDSTYASISPPRRARSSSPASPLPHHAYSILPNADKEAAQLFEPINACLFR
GGAKGRAEGMLGSESFPCQCQYEPDVDDREVACGEDSNCVNRHLYIECNPEDCPCGNYCL
NRRFQLKEYASVQVIKTDKKGYGIQAIEGIESNAFVMEYVGEVLPQSWFVKRARQYAQEG
IAHHYFMTLNSEEYIDATKKGSYARFINHSCNPNCVLQKWTVGARTRMGIFTLRRVLQGE
ELTFDYKFQRYGAEAQPCYCGESNCKGFIGGEAKSSQKTLELDFAFLSTDASLSADGEMD
MEAAVPIRRRRGRLSKGRRGRGRRLMDDESDEDEDNENYEEDEYEDELEEDEDDIRTSTK
HRPRGLQTIEQVEKFVPLMMKYANQLDYAQKLLMFLNMTESPALLRKFMNTHGLQVLKLY
LVEYHHKNDELCQLVLGLMGRLPITIRNTINACGADHVVDTFTSHEDATISEMATKLIDD
WKELKVVYKIPKRSKLSSKSNGVHSTNELAQQQQQQQQQQQQQLPSSPSIHSSPTQQHQQ
HQSYSDRHSLGNVTIIIN
>KMT3_Sfu_384353 
MEQAVCECQKAEDNTSRGCVDDTCFNRMMFYECSPKLCGCGNLCSNQRFRRHEFVKELEV
FGTMNRGFGLRTKVPLQAGQLITEYCGEVITQRTCLERMNTIYHGHHNFYFLECGHGRVI
DAGRRGTDARFANHSCEPNCHIEKWFVDGELRIGLFATAVIEAGTELTYDYNYESMSGME
EPCYCGSPRCRGVIGQRNRIPNNACLKKGDNKHIIINGRTQRKSVSTTRHQQQQHCNRQE
VYSAYN
>KMT3_Sja_SJAG_02873 
MSDVVSSSSSTTTEKKRRSRSSSSKVERPVALFNHLPSAVHEAKQAFEEIDSCLYANAHL
GEPQQNEAMACDCKPEWVDGVNIACGHGSYCINRMTSIECTDENCYCGPSCQNQRFQKKM
YADVDVIQTEKKGFGLRANSYLTKGTFVYEYIGEVIPEVRFRKRMREYDERGIRHFYFMM
LQKGEYIDATVKGSLARFCNHSCRPNCYVDKWVVGNKLRMGIFCKRDIQKGEELTFDYNV
DRYGAQAQPCYCGEDCCLGYIGGRTQTEAQPKLAENVREALGLESEEEDWETASARHHRR
KKGEDESAEVINSVQATALDANDVRKVMSVLMQTKDEVLIRKLLERLHLTIDPVVCRQVI
SMHGYNIVGSILKNFSTDPEIIKSCLEIMKGWPSLTRNKIHDSKVDTIVEQFVSSEDEII
KTLAQDLLQVWSTLELAYRIPRRKRDPESKQSTEEEKANTPVPDVFTNDENSNVSWGSNE
NESKMEEHHTSHVSEHQSNSWHHSKSDHAGGWKRFNSPRPRRDHDHHSFKKPEEVASEVS
ETSTQASTKQDLQSIINKALESVQQKTVVKSQQAEEERKRQEMERIKRKQAYEEARKRHE
MSKKERQSSENHTSKPISSNDPKALKFKAVLARFFANKTARYQDSLGKPEFKSRVKKMTE
IVLTKHLKLVASRQEPELPQELSQSQQAKLKAWSLQYMEKVYLRLKDHNSSGTSAMSTPT
DVSKRPLAEGETNVPHKKIKSPI
>KMT3_Spo_KMT3_SPAC29B12.02c-set2 
MQTASSLSVLTPLNEENVDRKSSWSKDTIAVQAVGSSPSSSSSHDFESKEDAEGMNKDES
APSPSTSSPSSASSRSQSKYVRKEALPPQLFHHLDSAKDKALTTFEEIQECQYASANIGK
PPENEAMICDCRPHWVDGVNVACGHGSNCINRMTSIECTDEDNVCGPSCQNQRFQRHEFA
KVDVFLTEKKGFGLRADANLPKDTFVYEYIGEVIPEQKFRKRMRQYDSEGIKHFYFMMLQ
KGEYIDATKRGSLARFCNHSCRPNCYVDKWMVGDKLRMGIFCKRDIIRGEELTFDYNVDR
YGAQAQPCYCGEPCCVGYIGGKTQTEAQSKLPENVREALGIEDEEDSWENITARRQRRKK
GIDETSKIIEEVQPTPLTSESATKVIGVLLQTKDDLLTRKLMERIFLTSDPSVCRSIIAL
RGYNIFGLMLKKFSIDIEFILRSIKTMLSWPRLTRNKIQDSNIEPVVQEFCDHENEEVKD
HAKTLLKEWESLEIAYRIPRRKPGQVAPQSTNAEPSNNQSNPPLRDQEPQRGDKGDIKSA
INNSTEDLSKKHPALHSSRPSDSRSRSKFGNDYQSHSKHNLFRKNSFPKRRRLSNSDTPS
ETTTPNNEQEQVSNQANKVDLNKIISAAMESVNQKNVLKAQKEEEERIAQQKREEKRRLA
YEESLKRHAKKLHEKKTKSSQDATIDHHLTSHSPESIAFKAVLAKFFANKTARYQEKLGK
AEFKLRVKKMTEIILKKHIQLVLSKKEKALPDELSDSQQRKLRVWAFRYLDTVVSRSGTA
TTTPTDSPSIGESPKKAA
>KMT3_Spu_SPPG_06324 
MVVDPMQHKTETVIESWSMVKKEHVVKEERLSWHLTGSPEEHRSVVIEAEPVPTPPTLAD
GDVKDPPAPISCDKPTCSTPEVAEKVSKTYTHILSNEFKGGANGKTPSDEYMICDCRYVP
GQNMRHQACGEESNCINKELFIECMGETCPAGQYCQNRRFQNRHYAPIEIFETEKKGFGL
RATAPIRGGSFIIEYCGEVITGAMFKKRIQEYDKQGRKHFYFMSLKANEFIDASKKGNMS
RFMNHSCSPNCALHKWVVGSNWRIGIFALRDLDVGEELSFDYKFERYGAKAQECFCGSAN
CKGYIGGKQAEIVMNSDDEGDSDMENSETDKPRATRRRKRGGEDSDYEGEAVRQEAECLH
NAEDVQVVTRSLFRHAAKPKRIMRLLSKIENTNALPLQRRFIWGHGLSVLKMCLREYTGK
NAAICLQVLRILRMLPIASKNTAEKVEDCVVKLAELPDLEISTIAKELVESWSTLQSVYK
IPKRIPPPPDSDAPKEATGQDSPSQNGGSKRSYDEPDGDRVESYSPRSKRSRSDDREGER
RYSSSDSRNRHDMYRPSYFASRAYPPEYADYETRSPWSRRGSGNNDSDYSGQRPYPRSAV
PSHNSSVSGSPRYGHAPYPDHRTTYSSEHEHTPRRPSQADRPLPLGWKATRTEDGAVYYY
NVNTREAQWEFPSESGEPANDERATLPSMLPGVSESAIRAVVEEANAVQSSPEKPSPHKE
KRVSHPTSSTSDFPKKLKVEIGNFVVKQMSKYKIPSEKFKDLARAVTKALVDKERRTHSL
NDNSELSEHKKSKIKIYVKEYCKRNGYLPKLQGGPSPATTGRGNGNDNIRS
>KMT3_Spu_SPPG_07674 
MSDSLLSLPYPSFLLLHILTRMGQAHTQKGYKPISQGSSSAKRYFVLSITFIAGILLGSQ
ALKLEKIQTLFPSTAGTVETAAPAVEAWKTRRFYPEDFETWFGLRHTHNLIIPDSLKPYI
ESHDLTKDEYYVAEKELYDNYARVFGPILDKFITNDRRFYVQWTGEAKKFGVFTDAYIPP
YAFITEYSGMLVNSSRSTDYEWHYYSRIRDENGNIMALGVDSQFIGNIARFVNHDDDPNC
DVVYVPWNNLWRPIYVSIKPLYPGEELTVSYGQNYWASRKKAEGTGQPVNTNTNTSKK
>KMT3_Sra_452748 
MQNDACSSSRTGSAYTFERRSSDEDESYQQESWRETQRLKAKDYQNHNDMDIHPINESQN
DTRDAKGRSSFQYADDEEKDASQDASSALELPSATAEAMHRYETITESIYIGSATGRSIA
SESMPCECKFDPGEDDIAAACGDDNYCINRMMFMECIMDDCPCGRYCRNRRFQLKQYARV
DVIKTEKKGYGLRALTDLPGNSFIMEYIGEVIPNSEFVRRTHEYEQEGVEHYYFMTLKTD
EIIDATRKGCLARFINHSCNPNCVTQKWVIGKSMRVGLFTGRDIKAGEELTFDYKFERYG
SVAQVCHCGEPNCKGYIGGASPTYDSRALRGPRMQLEYDEDEEDLTEVHKPKKAIRQPRT
QPLDDPDEVLEFVKKMLDSVGKATLVRELLQRLELTNAESSLGKEVLRKFVRLHGLRMLK
FWLGEWKHDQEMVEKVLRILKQLPLSNRNGLEDADMFEFVGKFKNHENEEIAELAKGLLE
EWQELKHVYRIPKRPYGKTQNEDDAAAGDAAANSAGLGLGKNGGYGSTQLLFDRDEDYYE
YIPLTVTSVTLEQLMRYPPKIAIPTAPRAMLDWSASYSAEAWYQHYAYYGAQAVPAAGAV
GAYTNMEGTEAQAPMYATEYEGQAQLMQQQQQQQQQPQPQPQPQPQPQQQQQQQQQQQRQ
PQQQQQSQVQVQASVAETEDQGTVTSAASSVVDTGTPVAPGKTRNMPANWRAATAENGTT
YYYNTVTKKTQWEFPEEKASSIEGVNQDQIDGLVQQAMLRKRQTSGASPTTSVQSRAHAS
SSSPTVATPASGKDTASEGWDEVELKKEVGKVVTKYLTVKHHGLWKGDKRLFKDLARMIT
HHVVDCELKAKRKMTGMTSAFRAKIEKFIDTHGADFAQKTQAR
>KMT3_Sra_497096 
MQVTTMSESTTVAVTTSSMPGSMELNGKEESDQPKELAFSELPAVTEEALTTFDNLPANL
YLGQATGKTIASEESMACDCRYTPGVDDPSAACGNDHFCINRMMYMECTEKDCACGRHCR
NRRFQLREYAHVDVVKTKHKGYGLRALSDLPQNAFVIEYIGEVITQKEFIRRTKQYQEEG
ITHYYSMTLKNDEIIDATKKGCLARFANHSCKPNCATQKWLVNGLMRVGLFARRPIKAGE
EITFDYQFERFGAFSQVCYCGQDNCAGIIGGVTREKLEEDMMTVLPSDDDDDDGRKKGSK
RRSRKRGPRLIKNEDDVQEFLVKMLDSQGKLALVDKLLLTLELTLGAAETPKEVKRTFVR
LHGLRLIRLWLGEWKKNDDVVSKVLHCLKLMPLMSRNGVEDVGLLATVEKLKDSENQAIA
SLSAELVQNWSQLKRVYHIPKRTPTATPVEKSPTEEVKKEEPEAEPSKRSASPGGRDTPA
NSAPYGDSPYGDPSQRYSPYGKNVYRPQDQRYDARSADYRSNEYRPDAYRANEHRSNNYR
LYERSNTYRPNEHREYDPRPSEHPRYDRAWDRPPRPPRYYDDRQGRPSPRKYDTERDPPR
RPPSYEREALSGDWERVNRDGQVYYHNKVTHKTQWEPPKTKASTIEGVDQHVIEDIIRQA
SESKTKPQTPRQQPSPATSQKNSIVSHSSQDEAVIKYKEQVSKYVAHCLTHKHKHLWDSK
PFFKSLNRRVTHHIVDRERSMGRKQWELSDSMRTKIEKFLTDYGAKFASDIRHKEESMRK
SSEDQGGRSPKRVRP
>KMT3_Sum_328323 
MTPIDDATFNNNRFLQVLDRKHSTPTHPSSKVNVVQVTSTADTSQEMWDRMNEDSNEPNQ
NQEQQTQQQDEQQQSIVVKTSMFEFHFEFGSKRPPRTPVVEEDCCNSETEEILDIEKEDD
SLDEEEYSISEEQQDDFPDHYDTNCPNSISSDDSDFARVDQVQKAISTKHLPSATADSME
TYENITENNYIGAATGRSMAEESMPCECKYDPYLDDPSEACGDDSACINRMMFMECVVQD
CPCGRLCRNRRFQLGQYARVDVIRTEKKGYGLRALTDLTNNSFIMEYIGEVITQNEFLHR
TRIYDTEGFKHYYFMTLKSDEVIDATKKGCLARFMNHSCNPNCVTQKWVIGKKMRIGIFT
SRSIKAGEELTFDYKFERYGAVAQRCFCGEKNCKGFIGATNEHVEEEILTDTESSSEDDE
ELDIERIQPLQDIDKVQAFVKKMLNSVGNHRLVIKLLMRLKMTNPCNSHGREILKMIIRL
HGLRMLKFWLGEWKHNETIVYKTLEVLEQLPLTHRNGLEDCKLPEVVDRFTQNDNLDICQ
LATQLIHKWAQLKCVYRIPKRHQVEMTSGSISSTDDIIAMDTSSITDSSITMDISPIMEA
IDNIDTVSPPQTGSAPHNKKKYNHSRKRTKFESSRELFDPDEDYYEYIPLDITAEELIRI
TQYPSLPNHIPTSQAQSEITVKQHTENNEEITSTNDQNMYDYYNYYYYYYYNYYCPTQEN
PTLPANWQPIIGEDGSSYYYNTLTHRTQWEMPQEDLNRPPLSEPKTHPPPPIIPPPPALS
PPPPPSSPPPQPQPPTSPLSALPLSPPSHLTAGKLTTPTASITEDEALGEVELKNEIGKV
VTKYLSLTSQQCLWKGDKHLFKEMARKMTHYIVDKEVKSGRKIKALDGNLRVKIEKFIDT
FKQL
>KMT3_Sum_524060 
MYSADIGSLELLDFSTETNDLSYSTETSKFLSSKYNAASEQNTSQNEMDPVVFSKLSLES
SMAEMHRSLQGQSNRNFEGSRTIEVENASEDESQLPSATADAMETYINIAENIYCGSATG
KSIAEESMPCECKYLPEVDDPDAACGDDNNCINRMMFMECTVEDCSCGRYCRNRRFQLRQ
YARVDVIRTEKKGFGLRALTDLPSNAFIMEYIGEVIPNQEFIRRTKEYETSGLEHYYFMT
LKTDEIIDATKKGYLARFINHSCNPNCVTQKWVVGKHMRIGIFTNRFVKAGEELTFDYKF
ERYGAQAQVCYCGESVCKGFIGGSSKSNNSSREKLTSNNRSSPNEDDDDDDDDDRKQSGS
DIEEAVTLTQKRMLRKMNRRKDSLPLQHPDEVKSFVKRMLDSVGKSHLVMRLLHRLELTD
KDSSLGKEIFRRFIRLHGLKMLKFWLGEWKNDSEILARVLHVLVQLPLSNRNGLEDCKMF
EVVGKFGDDEDENISGLAQQILSNWEQLKSVYRIPKRNVAEQPQVYENQPAVNDAVEEQD
NYIEPHRSAQLDSSREFFDPDDDYFEYLSMDVDTSEIQWKIEYPPRSVVPTAPRAMIDAC
IRNGFYGYGRSPRSYLFNSRHSSIALEMDQAALQNVGSYSSHNRVKSNESLVQSNDNHSI
DSSSIVSASSLLKKLPINWKFAHAENGAIYYYHRITGKTQWNFPEEKPSTIDGTHQADLE
CSVEKTTEKKKIDYIKNESTMMPSVSDTDTRGSQMPMSLSRRGSIDTSNTLSENDLKKAI
GKIVIKHLSSKPKELWNDDKHMFKELARKITHHIVDREIKSSRKLQSMNNSIRTKIEKFI
DAHGADLVSKLGRKRKRQAVTTSKEVKQMLVDSPRSITSEDTNKYSKEAFSPSASSNNTA
ISESGNGWRSERTDLPSPSKKRMTEEIGAFANLLTSSNASLSNLENIIKTDKILLGSNNT
ISNNMQSLEKTPQESNGPDMFRHPQYNLQHHPIIEITATTQGGNLHPIFIETQQVHPEED
RYQTMTLIDVDETEKQLFKTAAFKT
>KMT3_Sva_4797 
MHAANVRGSSSVSLEVKENDSKDDQTNRVNGKIVTEKSYVFPTTVVEKVKVFGADVSTVR
EKDIAGKFEAMEERIPISGEVNGSKNLLSDQLDRMAISIDRVKTDGYTEVNVKDEREEHS
DTERNCLSTASSTRRAPQISDYVVPKQEFYSDSEAAPASPTQDVAMASFSRLSDNECAVK
DQTNDNAICESVAKMGDLVKESTPDESLPFGELPSATADAMETYENITGNEYLGTATGKS
IAEESMPCDCKFDPDVDDPSAACGDDNFCINRMMFMECMVDDCSCGRFCRNRRFQLRQYA
RVDVIRADKKGYGLRALTDLPSNAFIMEYVGEVIPNYEFIQRTRTYEMEGLKHYYFMTLK
TDEIIDATKKGCLARFINHSCNPNCVTQKWVVGKKMRIGIFTGRAVRAGEELTFDYKFER
YGAVAQKCYCGEPNCKGYIGASEKTVEEETVDLPSALSDSDADTDSAESVTTINRKPRKP
RRSVTRPLADPDEVQSFVKKMLDSVGKAPLVNKLLHRLELTSPNTTRGKEILKTFVRLHG
LKMLKFWLGEWKNDHEILTKVLHVLDRLPLGNRNGLEDCQMFDVVHKFTTNDDEKISSRA
TELLDKWDQLKSVYRIPKRKTTETRVTNENGEMDCENEKMEDDTSALVTKRMRFTSTREF
FDPDDDYYEHLSLFADANEVRWKMEYPPVPAIPIAPRAMLGSYDYYGRGGIHNEFYEPVA
VQPFQTYPTVKQMDLSSKLDSDPMDVNSRRAGLHYDAFGSDMPSHIPSADTPSNGCTKKL
PLNWRSATCEDGYVYYYNKVTGKTQWEFPEERVSSVEGVSQAQIAGLVEKAILDTERKKR
DQTASRLNSPTNSAASKSAPSPRLSRRSSIEGTSDPTPEETELKKEVGKVVIKYLSAKHT
SLWQGDKHLFKELARKMTHHIVQRESHSSRKIHTVNSSVRAKIEKFIDAHGSEFAKKITR
KKKSRPNSPVKQAPVDSPVDDNTTKYIDGLQKESNGREEERTAIIKGDIREESRDNDGWR
NREGIESLQTTPMSTSSDPVAPLSMRSSVPHPKDNDSYYYRCRSRETSPYGRKPRPYRDF
DNRYSGDYRRPSLSYRPSSYYSHHSYYRYASPPPYYRSSSRYYHSGSSSQ
>KMT3_Sva_7712 
MWDVDEKEDPDDAQHTSNACRDIPPTEQLSSTSLTAQKSDDTDSEIDVVDEDDINDPTDY
IDVVGDSPESMNMSMDMNALSLKKEQEVSSDNKDGAFSAKEGSPDYPELFAKYGSKRLPQ
QPMEPSSGKLERDSSPDAGTMEDEQSDEYVGTQRSASSADDKTMDNCSLPLDLPSATSEA
MQTYENITSNIYCGSATGRSIAEESMPCECKYDPDVDEPSAACGRDEICINRMMFMECVV
DDCPCGRYCRNRRFQLCQYARVDVINADKKGYGLRALTDLPRNAFIMEYIGEVIPNSEFI
RRTRKYETEGLKHYYFMTLKTDEIIDATKKGCLARFINHSCNPNCVTQKWVIGKKMRIGI
FTSRSVKAGQELTFDYKFERYGAVAQKCYCGEPNCKGYIGGTVEKTTNEESFAVPRMQPT
DDEDDLDTYGAILPTQKKTTKKRNKLPQPLQDIDEVQTFVKKMLDSVGKPHLVNKLLLRL
ELTNPNNSTGREILKKFIRLHGLKMLKFWLGEWKNDEGIVLKVLYGLDQLPLANRNGLED
CKMIDVVQKFTSYANEDISAASQKLLEKWSQLKSVYRIPKRTYTESKPEESNELENSEQR
ETTSTEIAPMSKKMRFSSTREFFDPDDDYFEYLSLDATVVEIEWKMRYPPRPIIPTAPRA
MLDYAAAGDLYHAYYQEFGNNYMTRDTQYVQPGAAYIGGKGQNEAYDYMQLPDLGSQYAQ
SLDPYADATASYYASTYQEPSCPATTTEADGRKLPAHWRSALTEEGVIYYYNTVTRKSQW
QYPEEKASSIEGVDQGQIEGLVELAILESEKKKLRQASGSSPAMSSTSKQGRSPQHSMTP
TASTSGSTDALSVGEDNNGGPYLNEIDLKKEVGKVVTKYLSAKHQSLWKGDKHLFKELAR
KITHHIVDREIHSGRKIRALTSPLRLKIERFIDSHGADIVMKLNRNKKPSSSSLSLTPR
>KMT3_Tel_379438 
MQSADIRLVPSRTLSIGFDDKLSNCNQENNYDGHVSSLMDTSNDLNTFHNLSIQSEMDIT
TTTSPLDEHYLLDEKEMEGNNVSEEEESEEPQLPSATADAMETYTNINENIYCGSATGKS
IAEESMPCECKYRPDIDNPDAACGDDNYCINRMMFMECMVDDCPCERYCRNRRFQLRQYA
RVDVIRTDKKGFGLRALTDLPTNAFIMEYIGEVIPNHEFIRRTKEYEAAGLEHYYFMTLK
TDEIIDATKKGCLARFINHSCNPNSVTQKWVVGKNMRIGIFTRRPIKAGQELTFDYKFER
YGAVAQRCYCGEANCKGFIGGSLKSDAPKATEAIIDDDNIDDDDDDDDDDDEDDSDQEDD
SDTAEAVTLTQKKMLRKMHRRRASEPLQDTREVQSFVKRMLDSVGKSHLVLKLLLRLELT
DKNSTQGKEVLKKFVRLHGLKMLKFWLSEWKNDAEILIKVLHVLSQLPLANKNGLEDCKM
FEIVGRLTNHENEEIRNLANELLQDWDKLKSVYRIPKRTPAEQSSKTDRDQQSENDNKDK
LSEVSEDIVIPPRYDSSREFFDPDDDYFEYLSLDVDAAEIQWKTEYPPRSTIPTAPRAMI
DACIKNGYYGFGRPSRVSTPSHLTTYPATNDANNPTTIDPYHSDQDTATYDRSHASYGSP
YKSSDYKNSKLNEYYNTYNIPSSNTLNSSSYFDSPHATTGSPAASVSVPAPKLPNNWKSA
YAEDGTVYYYHRITGKTQWNFPEERVSSIEGVNQSDLEDLVEKTIQDAEKKRLESARSES
PAVSIASRNGATKSSPRIITPSVSRRGSGDMGVVSNSLDETELKKEVGKIVTKYLSSKQK
SLWKGDKYLFKELARKITHHIVDRETQSSRKIHAINSSVRSKIEKFIDSHGSDLVLKINR
KRKHHSISTATTTTKEKTDSPSSVISEETSSKYSKTITSSFVQQQQPLLSTPESQPQPSA
EDNLWDYSQEIPTSPALKTLSQTPEGFSDNNTKPLHNITYTARAPPPQDPVPEKPAHLPS
PTKDESYYYNSRRSRADSPYNSSRDKLYGESSRYSSSSASAGEYVRPGYSRPHYNAYSSP
SYYRYPPPPSSGPYYRSSNPRYYSGARGRPSPPPYYHRPSGSSSRRGSLSDDEMDRRRWD
>KMT3_Tel_407281 
MHKTNIRSSAVSLEIREKKYIIKHVNSVLDTKQFVKKAHAISSSTVNVVCAKVTTTTTTA
SQEMWNRMNNERQRSIDSFDRTFPQDTTSQDEQEDQESDLDIINDSSSQQSDFEQEELVQ
KRYDTSPNLFEFHFEFGSKRPPRTTFIPSEDEQEQDSDRDQDDESVSNDESVSNDEQEWK
KEDVMENTKQFPSATDEALQVYENITANIYIGSATGRSMAEESMPCECKYDSELDNPSEA
CGDDNICINRMMFMECIVQDCPCGRLCQNRRFQLSQYAPVDVIKTEKKGFGLRALTDLSS
NCFIMEYIGEVIPQTEFIRRTREYDAEGFKHYYFMTLKNDEIIDATKRGCLARFMNHSCN
PNCVTQKWVIGKKMRIGIFTSRTIKAGEELTFDYKFERYGAIAQKCYCGEPNCKGYIGAS
DEKLLDEEVLTDTHMNNSSSGSSSEDDYDEDEDDEDEDLGIITLRRPQPLQDPEKVRSFV
KRMLNSVGKPRLVNKLLMRLKMTNVDNSHGREILKMIVRLHGLKMLKFWLGEWKNNETIV
LKALQVLEKLPLANRNGLEDCKLFDVVHKFIDHENEEISRLSQYLLEEWSDLKCVYRIPK
RAHVELIRPLASDDDDDIVVDDDEELPPVDIMVKKITRPTNNKKKKKRSRYESSREFFDP
DNDYFEYLTLDTTLEELSWKLIYPPQTLIPTAPKAMLDTTSTTTVYQPSHYHHQKQYYNK
HKKHTSTATGAYFSYSTVNNNSISSFNSSSTPTISSSTPVSTPAINNTNLITNNNTQTDP
IQQQQQFYTDYYQDPSFYDYSQFYYTAAAAAAAEGMTVEEYYYAFQHQQQSVTPLPLNWQ
MAVTEDGSTYYYNIATHQTQWELPVEDQQQIPIHSDPLQLEELTEQAIHDSGENKKSGSV
DVEDAGPFLNDVDLKREVGKVVTKYLSAKQQALWKGDKHLFKDLARKVTHHIVDRETRSG
RKIKSMETPLRIKIEKFIDVHGTEYVSKSTKKN
>KMT3_Ubr_2889 
MNSPADSVDAAANRASSSTLKEDASPHSSASLSPPSTHPPPPPPAFTPSPSPPHRPTSAS
YDAFGKVASPSPSPRSPASPSELDPTRSLSSRTSSALDDEGAADHDDAGSSLYTSASSSR
KPNLKTPPQLVDHLPLAEDAAMSTFQEITFNDYHDKKLGRPPGKFDDYMLCDCNPHSESE
DLACTDESGCINRMTQIECSSSKCRWGKLCRNQRFHRRQYVNVDIVQTEKKGFGLRAAQD
IPKEMFVYEYVGEVMNQPTFLERMQQYRQEGIRHFYFMMLQPNEYLDATKKGGKGRFINH
SCNPNCSVSKWQVGKHLRMGIFAKRNIQKGEELTFNYNVDRYGNDAQECFCGEPNCVGTL
GGKTQTDLSGIDDLFLDALGIADEVEETGAKGSRRKRGKRLDLDFIPQMRPIKEHEPTRV
MTAARQAGPKREILEKLLRRMEMTTDVNVQKSLVKLHGFILMQFLLEQWWNDRDIVLLII
NVLARWPLIARNKVIDCGVEDQVRIVAETYRTKVGRKSEDQQDSVDSKTDQKAEFNSQGE
VKVEDPSVEPKADINSNTDIKGEAATEHNSPVPQHAATPIGAPPSPDAEVSFRAEHLLEA
WKKLDMTYRIARKDALKQGSEDLKEAAAVTTWVDRRRLQDLDDPLELDQAQAPNTVSSEL
GSALSNDQDMRESRPTWQPPPAPPSIASNSLHAKRSLKPMNGSGHHPRLSSGNFTPTGLN
SLGQSPITPDQLTSALSSSLAKSLPGLVSSLKQQQLQIQQQQQKQPRQPAPAPAPTPPAK
SIEDIIREANEQEERARKDAEAAAKAARELELNGGLSSSSSRKRPSSSSRHADKRHKVSS
SSNAHSSSRHGTANGADSSRATVDPSTHADPADLAASNERRLRKLVGEIVVRQMSKHKDQ
LERDSFKRHAKELTNVIVDKEMRNPKSWPPRGSALTELSNEKKIKMKSFAKEYIDKLMAR
KGKGKGSSTPNDRPSTSSAAGTSST
>KMT3_Uma_KMT3_UMAG_02500-Kmt3 
MDWDHNVTFSAVRSLQATTAVAQATDNVVDLDRNRVDSRPGVLPTKNESSPHSSASLPPP
SPHPPPPPAFTPSPSPSPSPSPQTATARSSVTDAAPAPKRSPRSPLHSNGSFPPVSDPIS
SIDSRDALDIDHESTAMLASSSSARKSKPKLQPQLINHLPLAQQAAMATFHEITFNDYHD
KKLGRPPGKFDDYMICDCTPNSGNLDMACTDYSGCINRMTQIECSASKCRWGKQCRNQRF
HRRQYVDVDIVQTEKKGFGLRACQDIPKETFIYEYVGEVMNQTTFLQRMQQYRIEGIRHF
YFMMLQPNEYLDATKKGGKGRFINHSCNPNCAVSKWQVGKHLRMGIFAKRNIQKGEELTF
NYNVDRYGNDAQECFCGEPNCVGTLGGKTQTDLSGMDDLFLDALGISDEVEQTEAKGSRR
KRGKRLDLDFIPQMRAIQEHEATRVMTAARQAGPKREILEKLLRRMEMTTDVNVQKSLVK
LHGFILMQFLLEQWWNDRDIVILIINVLARWPLIARNKVIDCGVEDQVRILAQTYRPRSP
EDQKPSLDALRQVKQDDSAADRNDYTQVQPTLAPVRIGAPPAPDAEVSARAEHLLEAWKK
LDMTYRIARKDALKPDADDHKDATAVTTWIDRRRMQDLDDPLDLEHAQAPNAVSSELGNA
LSGDQELREIKPSWQPPPAPPSMPNAPAKRMGGAVHHRSPPGSFTPTRLQSSGQSPLTPD
QVTSVLSSSLVKSLSGLVSSLKQQGIQLQQQQQQQPPAQQQPSAQPAAPSAKSIEDIIRE
ANEQEERARKEAEAAAKAARELEVNGGQTSGSSRKRPSSASRHSDKRAKHSSLSSSSQAA
SKLISSNGSAADSTSKAGSVESVAANERRLRKLVGELVVRQMSKYKDDLERESFKRHAKE
LTNAIVGKEMRNPKSWPPARGALTELSLDKRAKIKAFAKEYIDKLLARKGKGKGSSTPSN
NEGAGSSNNGIV
>KMT3_Ura_257554 
MQNGDSSQHSATYPELQSLTTLTHSDSNIVNGRFGEQQSESTLQQAPSWRNPGQTHVDPM
YVDSGVGKHFSSAFDGSGSIVETKNTSSDDMTTVPVQVGANGSSEWKAPPSEAPIASVYT
AVPSDSMIAPQDINPIGSHLRNGHISPPLQPYHSDLDINNDMNTDIKLETTGQMKTELAQ
FDASSLYASSKTELENDALDQRDLKESLLGDLMPPSIPKTESFSDDTMIKQESTPHSDDE
DKPAFADYPCATAEAMTRYQHITANIYKGSATGKSIAEESMPCECKYEPNYDDSSAACGD
DDICINRMMFMECMEDDCPCGRYCRNRRFQLQQYSSVDVIRTEKKGYGLRALADLECNQF
IMEYIGEVIPNSEFIRRTKEYNTEGVKHFYFMTLKSDEIIDATRKGCLARFINHSCRPNC
VTQKWVIGKTMRIGIFTSRNIKAGEELTFDYKFERYGAVAQPCYCGEPNCKGVIGGTNPK
FSLSDLVAPDYEQSEDEAEADAIDLSPSAAKTKLLKKEQIYDRAKVVNLPLQSPDEVQMF
VKKMLGSVGKSKLVQKLLHRLELTDGHTSNGREILKRFVRLHGLKMLKFWLGEWKNEQDI
VKKVLTVLEQLPLANRNGLEDSDMFEVMTKFTEYGDEDIEERATQLLQEWSDLKSVYRIP
KRIYTEQPKEIVQDVNEEVFGDNHSITEGDASQTLSKKRRYSSSRDFYEPPDDYYEHLPL
DITLEDMERRLKFPPVVVIPTAPRAMLAAAAASAALASQAAAAYQSSTADQTNAYYATSA
DVYTAANEQHGYDTPRSGTALPLDDSTLPTAPAAMQAYTALNRSQSSRYSSPSTDIPTQP
AAFTAAASVAAAAVAAAASASTDHIKLPPNWKAAYSADGSLYYYNILTNQSQWEPPEGKV
SSIEGVDQNQIENLVATAIMEAERKKKTTVNSFETDVKRPSKSSTKAHTISKSESTVKAM
SEIELKKEVGKVVTKYLSSKQKSLWQGDKELFKELARKITHHIVDRESQSSRKIQAVNAA
LRTKIETYIDSHGHEVVNKLKRKRKRSDKDEKAHNGSKRSHPGSRFGESDDHSERLGSAS
MDCSTPSTSQDITPMQEGEDTSTLSSLHSSNTSPLV
>KMT3_Usp_297902 
MQNGDSSQHSATYPEIQSLTTLNQSEDSNIINGRFGEQQSESTLQQAPSWRNPGQTHVDQ
MYVDSGVGKHFSSAFNGSGSILETKNMSSDDMTMVPVQVGANGSSEWKAPPSDAPIASAY
TAVSSDSMIAPQDMNSIGSHLRNGHISPPLQPYHSDLDINNDMDIKLETTGQMKSELAQF
DASSLYASSKTELDNDALDQRDLKESLLGDLMPPSLPKTESFNDDGMIKQESTPHSDDED
KPAFADYPCATAEAMTRYQHITANIYKGSATGKSIAEESMPCECKYEPNYDDPSAACGDD
DICINRMMFMECMEDDCPCGRYCRNRRFQLQQYSSVDVIRTEKKGYGLRALADLECNQFI
MEYIGEVIPNSEFIRRTKEYSTEGVKHFYFMTLKSDEIIDATRKGCLARFINHSCRPNCV
TQKWVVGKTMRIGIFTSRNIKAGEELTFDYKFERYGAVAQPCYCGEPNCKGVIGGTNPKF
SLSDLVAPDYEQSEDEAEIDAVDLSPSAAKTKLLKKEQIYDRAKVVNLPLQSPDEVQMFV
KKMLGSVGKSKLVQKLLHRLELTDGHTSNGREILKRFVRLHGLKMLKFWLGEWKNEQDIV
KKVLTVLEQLPLANRNGLEDSDMFDVMTKFTEFGDEDIEDRAKQLLQEWSDLKSVYRIPK
RIYTEQPKEIVQDANDEVFGDNHSITEGDTSQTLSKKRRYSSSRDFYEPPDDYYEHLPLD
ITLEDLERRLRFPPVVVIPTAPRAMLAAAAASAALASQAAAAYQSSTAEQSNSYYATSTD
VYPVANDQHGYDTPRSGTALPLDDSTLPTGPAAMQAYTALNRSQSSRYSSPTTEIPTQPA
AFTAAASAAAAVAAFTSTDHLKLPPNWKAAYSAEGSLYYYNTLTNQSQWEPPEGKVSSIE
GVDQNQIENLVATAIMEAERKKKTTVNSYEADVKRPSKSSTKAHSTSISKSESTVKAMSE
VELKKEVGKVVTKYLSSKQKSLWQGDKELFKELARKITHHIVEREAQSSRKIQAVNAALR
TKIETYIDSHGHEAVNKLKRKRKRSDKDEKAHNGSKRSHQGSRFGESDDHSERLGSASMD
CSTPSTSQDITPMQEGEDTSTLSSLHSSNTSPLV
>KMT3_Zme_828439 
MHSASVRISAVTIKEEDAFCGDTKSVFDVKKCFEKTSSPETPGDSIESDQNEKSRLTEEF
HHMAIEEDYVDVDGENSSKVDNNNDTERAIIKKERGGDDDDDDDDEDDDEKKKEKWLPSA
TAEAMETYENTLTNIYLGQATGKSITGEESMPCDCRYNPRTDDPDAACGDDNFCINRMMF
MECTENDCSCERFCRNRRFQLRQYARVDVIKTEKKGYGLRALTALPANAFVMEYIGEVIT
NSEFIRRTKTYEAEGLSHYYFMTLKTDEIIDATKKGCLARFINHSCNPNSVTQKWVVGKV
MRIGIFTRTPIQAGQELTFDYKFERYGAVAQKCYCGEKNCKGFIGGVSDEQMEEEAGEVQ
VLPTDDDDEGTAVTAAASTPNGTLVEPVKKFKRKPGRPRNPRPLKDEDEVNDLVKNMLDS
VGKMHLVDKLLHSLVLTSKDVLKKFVRLHGLRLLKLWLGEWKSYDDIIEKVLHVLQQLPL
ANRNGLDDSGMFDVVQPFTEHSNEEIRCVSLALLEDWAHLNRVYRIPKRVAAEPTLSEEE
GAIDAQIGVKRTNEDAPEGPTTKRARFQSTREFFDPDDDYYEYLSMDANSMEIYWRMQYP
PVPIIPTGPRAQQQQLHAPPTYPYYYGPRRSPEKRTYYNKHNMDMTAAAAAYNSSVDMKK
AMTHSDPNAVYEPRLPTSTAAQQAAAAAASSVSTSATPYDTTMSTPFDPSRLPTGPAADT
IESTMPKLPPNWRWATDTNGNVYYYNRLTGKTQWEMPEDKASSIEGVSQAEIDGLVEKAI
LDAQKKKGSTPVESKQQLTTSSTSTPITASATPTTSATASTPDPRRPLSSSSNGDTALSY
SSAAAAKRKVLKDAELKQEISKVVTRHLSAKKTLWKNDKTVFKELARKLTHHIVDRENNS
SRRIHSMNDALRSKIERFINDHGADFASKLDRKSTSSTTTTTTTTTALYISSTTKDNGTI
RSRTQSTPASSPDAYYRSHGSASPSHYRPTHSPYHSSASPPRHSSSPVYYARKQHHPSSS
SYSSSSSSFQYHPEGHRAPLTHQPPSSRSSSRRSTPDALSNRYDG
>KMT3_Ztr_20674 
EEIVGGEIVVKAEPRGLKLSRSTSHKIEKRAPQMYHEYEDKTKEATSTFELLSECTYANK
YLGTTEHALECDCSEEWDAPSRSNHACGEDSDCINRATKMECVADCNCGSKCQNMRFQRK
KYANVDVIKTEKKGYGLRTQTDLRPNDFIFEYIGEVIGENVFRRRMQQYDEDGIKHFYFM
SLTKGEFVDATKRGNLGRFCNHSCNPNCYVDKWVVGDKLRMGIFAERAIQAGEELVFNYN
VDRYGAEPQPCYCGEANCTGYIGGKTQTERATKLPNSIIEALGIDDADAWDTAVAKRPRK
KKAGEDDEEYVNNVEPRGLDEEGVNKVMSSLMQCKEKWIAVKLLTRIQRADDEKVRNRVV
RFHGYRILKTALTNFADDVNVCLQIIDILEKMPRLTRNKIQDSKIEEAVETLVTNADEGV
SSRAKTLLAAWGKLEIAYRIPRMKRDPNAVVHDRKLDRLDRPERRKSRSVSKSPERIVAP
TGPRNAPQRPNNFFGNARPPPRFRPPPPGALPPGWFEAQAGPGQTYYYTQNGTTTWQRPT
IPASAAPPPPPPKAISQQQVLDDLIKNIVATQKEVAPKPASAAATPMITPKKERKEDKWR
SLPEEKQKKLYEGTLSPHIMHVVAKYKHKLPKDELKRWAKEFAKQVVDSDFRKNKVADPN
KIDDKKIKDVRKHAQTFFEKAVKKKQAAEAKRAGKDTSKDIGGNSAEDSPAAPGSPMLVE
DNDDDDADQGREQDVAMSVDAIDAIDATPATPTAAALKRLRGDESMTDADNAFSKKQRTE
SVEAFAPPPPPPPPPAGDD
>KMT4_Afu_KMT4_Afu5g12110-Dot1 
MGFFDHLQKGGAFSLQAQKPQIRKVVQTRPPPPSRSSSHTPVRSLSQTSPPGRVKRPRDS
TSRSVSRDPDHRPSKRLSTPLRNRKRPTPEQRFSSDDDASDTDTSFELRKRARTEDSAEP
DLARRIRSLKAFSEENVKPLPLVHAADITSKQKAGNFRRAFGGADRPTEILLQYPSASLK
ERFNLVVPRDNDDFKPIDDIVHVIDIVSENYIPESEADFFNNESTGIKRRLRRALAHSSE
TEFREAVASYNREIERLRRSGAIAKHLDATHRLNLPLVERILTQIYARTVSPRVESLRRY
ENGTDNVYGELLPRFISTIFKETRLKSGHVFVDLGSGVGNVVLQAALEIGCESWGCEMMA
NACDLAELQQTEFRARCRLWGIAPGKTNLVRGDFLQEQSIIDVLKRADVVLINNQAFTPQ
LNNEIINHFLDMKEGCQIVSLKSFVPAGHKIQSRNLYSPINLLKVKQLNYWSNSVSWTDV
GGTYFIATKDSSRLKAFADSME
>KMT4_Agl_SAM02019 
MSIRNKLYLLSESDQKDKLLTMPFGLKKQSSSTTITPARLPTSSPHLTNKVNGVNKADPP
NLKRRLSSSTCSASSPSSITPVKTTVTTTAPTKKPKPMKCITHSELMVKAIKSKYRPFFT
QTNDETDDSPRSSPLKDDYVLTLEYPGTGEYENFLLLKPIKLNARQDDIEEDNDEYHPVN
DIYQTAFWIHDCYLTPAQQARLGDGSHGIMRNLTKYRNRRNGPRFAHAVDEFNKVIREFK
AAGEIARNAKQLGHPSYDLTCHILYQVYSRTVAHQADALNNYQAFSNYVYGEINASLVNE
FITKTNMTSKSVFMDLGCGIGNVVLQVAAQTGCESYGIEIMETPCKMAKRQLKEYATRMK
AWSLPTGKVHFRHGDFLDTAANDMYTTMKRADVLLVNNYAFDATTNHSLAQMFLDLKEGT
KIISLKSFVPKHHKINQRTLDMPESILKVEEFEYYSEAVSWTNNSGMYYLATVDRSRLKP
FYDALYPK
>KMT4_Agl_SAM02911 
MSIRNKLYLLSESDQKDKWLNMPLSTPSRPILQKTNVNTPTAPATTTMKPHPDSEKKSTL
GLKRQLSSSSALSGNGTTAAPGTAALKKAKPVRCITHSERMVKATRSKYRPFFTPSLDEG
TDSPRSSPLKDDHVCRLEYPGTGDYENFLLLKPVTLNARQDDVEDDNDEYHPVNDIYQTA
FWIYDCYLTPSQQERLGDASQGIMRNLTKYRNRRNGPGFAQAVDAFNKVIKEFKLSGDIH
KNAKEMRHPSYDLTCHILYQVYSRTVAHQADALNNYQGKNKPTIV
>KMT4_Agl_SAM02912 
MDLGCGIGNVVLQVAAQTGCESYGIEIMETPCKLAKRQLKEYATRMKAWSLPTGKVHFRH
GDFLDTAANDMYTTMKRADVLLVNNYAFDATTNHSLAQMFLDLKEGTRIISLKSFVPKHH
KINQRTLDMPESILKVEEFEYYSEAVSWTNNSGMYYLSTVDRSRLKPFYDALYSN
>KMT4_Ama_11840 
MTRRRTVAGGEAGILVPHSCCWFDAFASFSCRARCCWFGPWPAVAIGGSGREGARRPGLI
FVHHVLVRIHWIGWLASPGILARMKSTWLPKARRNTSLRRLVVVVSVAFSASTSRPPPAP
TTTTSFLLHSTPSTSSAAAMHDTPTKPHVRIRSRDAPPDDPFAFLFPHPRKHPLIIESAA
AAAAAAAAHASSSTVSRPPPAAAASSRRSTDAADAPPAAKRARKESDRRTAGERVGTADG
GGGGRARDAPRAVDEGGRDVPARSSRPTSGGDAGADRPRDTSAARGPPSSSRASNPRPSA
SISASSSMASLKPSISSSLSPSASNTAAAASALSKPSSAPPSSASAPPAPAAAAAGAPNI
IHSADIVHSDLKKYTQWFLGSATSGASASSSPASPSRSDASSDTMPTVELVYLSKAYRET
FSLLRPKQVVQKYAALASSSTTPPPFPAPKVAVPSDMSEYDPVADLIDTVRMLVHHTLVC
PSPAIRDLFSDEPHSGAVSPRAAATPSPSSLGLLRRLERARNRRSRSEFVAAVADFNREY
ARCKKDGYVIGYTKKRMMAAAQDERRAIQQWLNEPTPPDLVAHVLFQAYARAVAPHADEL
QKYEAFSNTVYGEINPVFVELLIKTLGIKANHTFLDLGSGIGNVVLHVAARTQCHASGIE
IQPAAARLAHAQLDEFRARLKYFNRRCGTVDLYEGDMLAHSAIPPLVAKADVIFVNNYVF
DPKLNRALVELFLDVQEGAKIVSLKEFAPVENRITPRNVHSVEALFDVECYEYGPDYVSW
TDQPGKWYVHTMNRKRVQSWLAAQGM
>KMT4_Ama_13919 
MMAAAQDERRAIQQWLNEPTPPDLVAHVLFQAYARAVAPHADELQNYEAFSNTVYGEINP
VFVELLIKTLGIKANHTFLDLGSGIGNVVLHVAARTQCHASGIEIQPAAARLAVAQLDEF
RARLKYFNRRCGAVDLFEGDMLAHSAIPPLVSKADVIFVNNYVFDPKLNRALVELFLDVQ
EGAKIVSLKEFAPVENRITPRNVHSVEALFDVECYEYGPDYVSWTDQPGKWYVHTMNRKR
VQAWLAAQGM
>KMT4_Apa_343989 
MNARQDDVEEDNDEYHPVNDIYQTAFWIYDCYLTPSQQARLGDASHGTMRNLTKYRNRRN
GPGFAHAVDEFNKVIKEFKASGEIAKNAKQLRHPSYDLTCHILYQVYSRTVAHQADALNN
YQAFSNYVYGEINASLVNEFITKTNITSKSVFMDLGCGIGNVVLQVAAQTGCESYGIEIM
ETPCKMAKRQLKEYATRMKAWCLPTGKVHFRHGDFLDTAANDMYTTLKRADVLLVNNYAF
DATTNHSLAQMFLDLKEGTKIISLKSFVPKHHKINQRTLDMPESILKVEEFEYYSEAVSW
TNNSGMYYLATVDRSRLKPFYDALYSK
>KMT4_Apa_455220 
MQGNGNNTGLKRQLSSTVLPGNGTSITTAPPTYKKAKPVRCITHSERMVKATRSKYRPFF
IPSQDEADDSSRSSPFKDDHVCTLEYPGAGEYENFLLLKPVKLNARQDDVEEDHDEYHPV
NDIYQTAFWIHDCYLTPLQQEGLGDHSHGIMRNLTKYRNRRDGRGFAQAVQDFNKVIREY
KKSGDIYKNAKELRHPSYDLTCHILYQVYSRTVAHQADELNNYQAFSNYVYGEINASLVN
EFITKTNITSKSVFMDLGCGIGNVVLQVAAQTGCESYGIEIMETPCKMAKRQLKEYATRM
KAWCLPTGKVHFRHGDFLDTAANDMYTTLKRADVLLVNNYAFDATTNHSLAQMFLDLKEG
TKIISLKSFVPKHHKINQRTLDMPESILKVDEFEYYSEAVSWTNNSGRYYLSTVDRSRLK
PFYDALYIK
>KMT4_Are_139428 
MGGNKEAKTQHKRLTPYPVFVFFFCSFLLLKPVKLNARQDDVEEDNDEYHPVNDIYQTAF
WIYDCYLTPAQQARLGDGSHGIMRNLTKYRNRRNGPGFAHAVDEFNKVIKELKANGEITK
NAKHLRHPTYDLTCHILYQVYSRTVAHQADALNNYQAFSNYVYGEINASLVNEFIAKTNI
TSKSVFMDLGCGIGNVVLQVAAQTGCESYGIEIMETPCKYAKRQLKEYATRMKAWSLPTG
KVHFRHGDFLDTAANDMYTTMTRADVLLVNNYAFDATTNHSLAQMFLDLKEGTKIISLKS
FVPKHHKINQRTLDMPESILKVEEFEYYSEAVSWTNNSGMYYVSTVDRSRLKPYYDALYS
K
>KMT4_Bcin_10226 
MSLNFGLTNIKPVAPKFKSEKVPKQRPTLSSRTSSNGLRIGTPVSKVTDARGRLAVPSPP
PEAGKKRKEREISGSRNTKRNTTLTLRKSPSQQPLTSDSEEDEEIAVSSKRAKPENIEPD
LKRNLKDKKAFSTEPDNTQGSTCRMIHAADVMMTKRTAKSGEKVCDRKKEDGDAVLLRYP
SVSRRERYQLISEGEVIDPAGEDLINPYDEIPKIVEIVKDEYLTDEQAAEFAHPETGIIR
KINKATNNITWTLSSAKKPHDKEKMKGLLLEFRNAVGAYNDALSTLTKNGSLAKNLENKH
SLSSKLLKMVLQQVYDRAVSPQVDLTNKYQNGTDYVYGELTFPFISRILREDTRMKSDQV
FIDLGSGVGNVVVHAALQVGCESWGCEIMPNCCKLASLQQTEFSARCRAWGLSAGSVNLE
EGNFLNNENILKVMKRADVILVNNQVFAPALNQSLVNLFLDLKEGCKIHYRS
>KMT4_Bme_290725 
MKNAVPRIILELPAEGVREVYPLMIPIKPGTRDEEDKEEYNPITDLISTVEVIVDHMLSE
NLASHFGDEKEGVIRNLKKARNRKEGLEFVSAVRDFNVLMRKFKESGQMQACAKRIKVPS
IELSSHILYQVYSRTVAPQADSLKEYEAFSNQVYGEINPILISEFIERTGIQSNHVFLDM
GCGIGNVVLQVAAQTGCESHGIEIMDIPARLAKLQLREFKARMRYYHISHGHVNILHGDF
LESPEIVDILRRVDVVLVNNYAFDSDLNQRLLQLFLDLKEGTKIITLKSYVPLDHKITLR
NAASVESILTVQRYPYWSESVSWTNNGGEYFIHTVDRKPLHEFWKQVEENGGIDAAAEGP
VRRTTRSRK
>KMT4_Btr_332555 
MKNTAGKTYDEEEEDKDEYNPITDLMRTAELIYECYLEPEQQEKYLGNQSHGIMRNLTKY
RNRRHATGFVQAVKDFNKVMRQLKTDGILSQNAKAMCHPNYDLACHILFQVYSRTVARQA
EALNNYQAFSNNVYGEINPILVKEFIAKTGLNSRSVFMDMGCGIGNVVLQVAAQTGCEAY
GIEIMETPCKFAKRQLKEYAARMKAWRLPTGKIHFRHGDFLDVAANDLYSTLKRSDVLLV
NNYAFDAATNQALAQLFLDLKEGTKIISLKSFVPKHHKINQRTLNMPESILRVESFEYYS
EAVSWTNNGGQYYIATVDRSRLAPYFEEMYGR
>KMT4_Cal_C3_06300W_A 
MISGHLQTPDSSDHSGDEAKLTKPSGLESKTNELWSSDLEEELESRIMQPATFSSILKQF
PSISEETIISKIMSNKNCDKNNWKKKIYCYRYFLQPSKEEPDVGNMKSLVEKLEKLKLKK
WSASEIEQLFCNYLEDLTTSAVKVSIPGKTLDEVAAAVNNIHPRPRWTRKEIECLIKNEN
DFKKLEKDLFVRDLDSIKKKIRRDNLSIQNEIQDSEKKSPQSTDSNNKDSSRDLSRKERD
QLKKLLSKPICFSELLAKFPGHSWEYIAREIIQLDSSEDNTIWLKKIYYYCVVYSISVDK
EITKYIGGGNRIYEKVRSDWSKIKTLDFFKDWSLQEFERLYCFAFHDLTKSALTKNFPSK
NLNDICKVVNISFPKVPYTDREMKYLERHLDTPMQTLENNLPFRSRGSIHKKLEALKALT
ETTEQKQPPTKTRPKNEEEKNVENAAYMKELIMFDLTLEAIENTFPSEPIEEIIKEIKNS
EIFDPLSFTRGEKELMAKLVKKGNLIDDCFDYFPLREEEFIRSKYAEAEYVSGRKMKFNT
PEERLAYEAKWTLFNMGKQEYGRGNRRSTKRYCEIDELSKLEQEASVKRSKKKIELTEEE
LEQRRKRSEHFRLCRLKKLEEKREKYRIEKAKRLEKIAAGLIKPSTSGYELKDIVTSAEY
FQSIVGDKQKVQEGQKRKRIQTEYFAPEFIEKPKAVKLKTTKRQAEKNKIKKQLKREAQL
KIKKKKTIAPKKGKRRVKTNNGIIEEIKDVYKLSSEPYVESEVEEEDEEEDYISPYDPPD
IISDSQVKLNGRHLYISSFYKELPEIPELKFVSLPHMEMSGNDITVAKQIMTTANDDILY
DDCLAYEIVAQHIKSYRDLPISFPPVLDPITHELNSANIVRIRFFLYPEHYESFMLASPK
SNELDPVHEIAKLFMIQYSLYFSHSDTLKKIITEDYCHKLEHSVEENDFGEFMFVVDKWN
QLVMKLSPNLASVQNILGLKEDINEAPRAYLNQQEVSIPTNSDLKIETFYDEIMYESASP
LFNPINSNLEIDSESAPIPLGEVEIPNNVIEEINEKMPDNYIPDFFRRLKEKTEVSRYAM
QQILLRVYSRVVSTDSRKLRSYKAFTAETYGELLPSFTSEVLEKLNLLPTQKFYDLGSGV
GNTTFQAALEFGACSSGGCEIMEHASKLTELQAGLIQKHLAVLGLQKLNLDFALHESFVG
NEKVRASCLDCDVLIINNYLFDGQLNDEVGKLLYGLRPGTKIVSLRNFISPRYRATFDTV
FDFLSVEKHEMSDIMSVSWTANKVPYYISTVEETIPREYLSREETKETSGKSKSVSPVGE
IENVAAAMMTPPTDSSESEIIKN
>KMT4_Can_30235 
GDANRPNSLKRTSPSSLSLSPPRPQSASSNTGPNANKRQRLDSDPTNHPAASNLSSSRRS
NSSNPDLAGSPYLHTSSSPAPEGTPPPPGAPPVTVIHSADIVQSDIKQYTTWFLDPDMKE
PSDPMPTVELVYLTKTYRESFSLLRPKPLVAAMATLSTSSSTSNLLTGGGGGGSSSRGNT
PPPHSTGSSKSHATHHDDPNSEYDPVTDLIETIRMLVQYSLICPPASVKSIFSDDSSATH
GGGTHGGIVRRLERARNRRSLVDFVAAVADFNREFAKCKREGMVLGYTKRRLNSPATSED
TRKAILAKMTEFAPAELVHHVLYQAYTRAVAPHADVLQKYEAFSNTVYGEVNPVFVDMML
DKVKIESKDTFVDLGSGIGNVVLHVAARTECSAYGIEIQSAAADLAQRQLDEFRARLKFL
NRRLGHVELYEGDMLTHAAIPGLIARADVIFCNNYVFQPELNRALVELFLDCKDGTKIVT
LREFAPVDNRITSRNVHSVEALFDVECFDYHADFVSWTDQAGRWYVHTMNRARVRKWCEA
NGMAY
>KMT4_Cau_B9J08_000044 
MKITSQTAIHDPYGLMTPETSENSSPSVNTALTIDESLSHDLEFDARKSALISKRINFPW
NELKEALFLRLKGTAITKGEMDLIVHEWQKPGQVDFELLKDECFARSAKEIEGMLSKLSA
SYKKFASPNLLLISTLETCIARREFLRSEVLKYISNDMILHLQELLPRRFRRRPFWSQRE
EEFVSHAVKNDYSMKEMQRELVFRTPGQIEAKVESLSQKMHNTRADEAKMLHGKAEYYMS
NDLTYSAVSHAIDVVKTDLLIKAIRNAIEEMGGSQMVPFTKGELDYLREIVNKEYSMETI
QKELIFREEEEIRDKLKLVSITCLRKKKFSSSVDRLVYEAEWYASMGNTDNGGSRRSRHR
PSTRSSSTRGSDAVVPKHDAPHTQKQESLKNRREVIEQAALKRKDTMRRKREERQKFLQK
INPHNQTNAGGWESKRRLRSKEKSSLVDSLLADATWFQSVTGDGSEVKEGQKRIRKRASH
FVPEFESRQKIKRVKRKLEDAKAAKAAEKKTAKGKRNGKVRKQKLRPGKRGRGRPRREEY
TDDSEAGTDSESDSESESDTELGNEEIGSASPQHLLEEEVSEEEEEEPSPFEPTNVLNDT
LVPLKGRRFFNKSISNLASMPENVKFTEEASMLESTDEVPFSNLTAVDVVKSHARNYRSL
PDSFPPLTIRQNDEDIVNPNNIVRVRHLLYPQHTDAFILASPKSNELNPLLEIQKMIQIH
AALYFSYSPELQEYIFEEYCQKLKQAVDNNKFNQFMILIDRWNLLMLELTPYALECDPSD
DINPEARLYLPFNYRKNHSESDLNLEMFFTEIINKGQAIKQRGRKPLRQLDINEANGSYS
EIRLSSEIPTGVASIKESTDHANVQKHSSRFSHLRPANYSFCLLRLLKSQRAISRYAVQQ
ILNAAYSRIVGPNSRKLRSYKAFTAEVYGELLPSFISEVFTKVGLKPSSSFYDLGSGVGN
TTFQAALEFGVKESGGCEIMSHASNLTSLQTTFLEKKLQVWGLHPLNITFALSQSFVNNN
EVRKKCLNCDVILVNNYLFEFPLNVEVGKLLYGLKPGSKIISLKNFIPPRYKAGSENTVL
DYLKVEKFEMSDFYSVSWTANKVPYYISTVQRKILPDYL
>KMT4_Cco_73006 
MDLLLLLIQLPNTKTHTYKPFFSHNSSKSLLAELEYPSGFSETFSLVVPYSRKEAAIDHE
EYNPVQDIISTVELIAYYCCDSEIGVKYGDTKSGHIRNLIKSKNTGDQQLFTTTLSHINQ
LTRELRQNNEFTNPNPLKNSQVSSHLLHQAYSRAVAPHSDLLVENRAFSSTTYGEINPIF
VNEIIEKTDLTQDMIFIDLGSGIGNVVLQVAAQVGCESHGVEIVPITHSLARLNRQELHH
RYGVYNADAPKCWLHQGDLSSDPSIKLKIAEADVVLANNYLFDSRLDHKLSELLMNMKNG
ARVVSLKPLVPLDFKVNKRNLGELSAIMKCEKLSYAKDFVSWTNSSGDYYLQTIDRHPLE
EYLSSQI
>KMT4_Ccu_A0J61_07086 
MIEKDLSKQTVALPPKKVMASKLAAAKAAAAAAAAAKASTNTTEPSTPVATTNSKSLGDT
SSHNVEFYKESEVSKRRLSSSIDNNREKRSMKEKPAKPLKSITHSDRVVQAEIAQYRPYF
TESLNASHDQSLRVALEYPGSIEAENFLLLKPVMKNTAGKSYDEEEEDKDEYNPITDLMR
TAELIYECYLEPEQQEKYLGNQSHGIMRNLTKYRNRRHATGFVQAVKDFNKVMRQLKTEG
IMSQNAKAMCHPNYDLACHILFQVYSRTVARQAEALNNYQAFSNNVYGEINPILVKEFIA
KTGLNSRSVFMDMGCGIGNVVLQVAAQTGCEAYGIEIMETPCKFAKRQLKEYAARMKAWR
LPTGKIHFRHGDFLDVAANDLYSTLKRSDVLLVNNYAFDAATNQALAQLFLDLKEGTKII
SLKSFVPKHHKINQRTLNMPESILRVESFEYYSEAVSWTNNGGQYYIATVDRSRLAPYFE
EMYGR
>KMT4_Cec_120183 
MVRATKSKYRPFFVQSTEDSTDSPRSSPLKDDHVLTLEYPYKNEKENFLLLKPIKLNPRQ
DDVEEDPDEYNPVNDVYQTAFFIYEDYLTPSQQKLLGDASQGIMRNLTKYRNRRNGPGFA
HAVYEFNKIIKDLKEKGEIAVNAKAMGHPSYDLTCHILYQVYSRTVAHQADELNNYQAFS
NYVYGEINASLVNEFISKTNITSESVFMDLGCGIGNVVLQVAAQTGCESYGIEIMETPCK
FAKRQLKEYAARMKAWCLPTGKVHFRHGDFLDTAANDMYTTLKRADVLLVNNYAFDAKTN
HALAQMFLDLRDGTKIISLKSFVPKHHKINQRTVNMPESILKVKEYEYFSEAVSWTNNSG
VYYIATVDRTRLKPFYDAMYGNVIKS
>KMT4_Chy_612225 
MVEHIRRKRSGGPGQARVPSRCVYLRTSGSPSSSSRGSKASVHAEHQQPQHPQPASAAPP
SAPREAPPTSTSSFIMRNAVDTVLADAKIYRHLSSVSPSSDNDHHANKDISRINSQSNLF
LDSPVSIASPAPSDSAAAAVSSQADTFETVFLAYPNSDRMETFPLCVPCKKDEYNPIQDI
KSSVLVMVKLCLSNEEAGQFGDEVSGPLRAVLRSCNRKDAPGLKDALLHFNTLMQGVRQE
RVKTGFALLKPPTPVDVIYHILDQAYAHTVSPHVDLLKSYKTFSNNVYGEVKHSLVSELL
QRVQLGANDTFLDMGSGTGNVALQVAAQTQCTSYGIEVMPNPSRLARDQANEFQARCAAY
GVPCGPIHVWQGDFTEDEMCHGVLQRADVVFVNNYAFDAKLNLRILERFLDLKDGCVVIS
LKLFGSGLGNENALENMFRVKEYYFGENRVSWMAEGGKYFVHTLKR
>KMT4_Cim_CIMG_09225 
MSFFDHLQKKGVGAIQAQKVQIRKVERKPSKVVSSSSSSSIAKPQRRLDTVSKPVAARRS
ASSASKPARHPQPRSRPPSRKRNTIEPTLFGSSEESDTDVSLDLRITKRARVSSSVEPDL
HRRVRDTDAFSDGEAAFDMIHAADIISSKKSLGFNNAFGIEDGPIIVELQYPGAPQKERY
QLVVPRDNDGFKPLDDIVQVLEIVSQNYISEEHLALFEDESNGLLRRLRRALSNTSLTDF
LDGVKSYNETIQRLHQDGSISRHLDSKHALALPLVERILTQVYSRTVSPRVDSLRQYENG
SDNVYGELLPRLVSKIFAETRLKSDQVFVDLGSGVGNVVLQAALEIGCESWGCEMMQNAC
DLAELQEKEFKTRCRLWGLQPGQTHLKRGDFLEVDSVGKILQKADVVLINNQAFTPELNH
KLVNYFLDMKEGCQIVSLKSFVPAGHRIQSRNLNSPINLLSVKQKQYWSDSVSWTNAAGT
YFIATKDSSRLKAFLESST
>KMT4_Cne_KMT4_CNAG_01882-Dot1 
MFSFFGDESKLPASTVMVSRITVKKQAPARQQSSGSIPGPSKSSNVTPKHSHGSLKGTPK
STSAKGIPNQGPSSSSKSTPKVKQEERIKPSATPRTPASSSSPGRLKRKTPKVQVIESES
SSGSESSDDALDPKPKRPKVTRKETGIDMTPLPGEEVVGRKVFCWDKVDMRGEWGRGWAG
FVGCDEVVKGNVQGWANGGGGDGSRNLGKYRAFFPQEGFDRDGDFLPSVEVLYPAKGCRE
NFVLMVPSSDREFNPIGELRNTLRLILEHYIPPSHRHIFGTLAESLDISNPLSSLPSRMA
TPLPNSLVTPPPDRASPSPVIVFETSAASTPAPSTERQETIADLIRKSLAPNRRDGPLFV
TAIERYNAAMQAIQEDGTLQQWLDEGMNGGKGIKVREWAALVDFVHDQAYSRVVGGYSHE
LEHHPKHPEEVSKAISGKEDAYGELRHAFMSKIIEQTKLGPDSVFVDLGSGVGNCVLQAS
LQAGSRSYGFELLPVPAHCARLQVREVQRRWAMWALQGNLDVEVHEGDFRVHKEVGRRLR
EADVVLVNNEVFPSSLNMDLADMFLDLKEGAKIVSLKPFVPEGFRMNESNCDSFAAILRS
TQHDYYRDWVSWKGEWGNYYVAVIDRSRRIKFEENMTGRASRRR
>KMT4_Cre_507340 
MANKLAAAAKAATKIANSQMNGTETTKRRLSTSVENHSREKRIIKDKSNKTITHSDRIVE
AEISQYRPYFTEADPSNPDLIITNKEKNLHVSLEYPGSIEPENFLLLRPVLKNTMNRNQE
EEEEDKDEYNPISDLMRTAELIYEYYLTPKQQELLGDQSQGIMRNLTKYRNRRCGPGFAQ
AVKDFNKVIRHLKAEGALSKNAKDMCHPNYDLTCHILYQVYSRTVARQADALNNYQAFSN
NVYGEINPILVKEFISKTGLNSRSVFMDLGCGIGNVVLQVAAQTGCEAYGIEIMETPCKF
AKRQLKEYAARMKAWRLPTGKIHFRHGDFLDVTANDLYATLKRSDVLLVNNYAFDASTNQ
ALAQLFLDLKEGTRIISLKSFVPKHHKINQRTINMPESILRVEVFEYFSEAVSWTNNGGQ
YYIATVDRSRLAPYFEELYGSSKH
>KMT4_Cum_432154 
MVFIYSFLLLRPVLKNTTTNNGNSNSSDNNDRRHHQNHKTLQAVDDIEDKDEYNPITDLI
RSAYFIYDCYLTPEQQDLLGDESQGIMRNLTKHRNRRNANGFIEAVNDFNRIIRDLKAKG
ELSKNAKAMRHPSYDLACHILYQVYSRTVAPQADALNNYQAFSNNVYGEINPILVKQFIT
KTKINSHSVFMDMGCGIGNVVLQVAAQTGCEAYGIEIMEVPCKCAKRQLKEYAARMKAWR
LPTGKIHFRHGDFLDVGSSDMYETLKRTDVLLVNNYAFDWETNHSLAQLFLDLNEGTKII
SLKSFVPKSHKINQRTFHMPESILRVEEFEYFSEAVSWTNNGGTYYIATVDRSRLKPFYE
GMYKSSQR
>KMT4_Del_1882714 
MNTAAVSCTESATVIESSRIMRESDKERLTKPAANNATVVSAKKRRLSKSGKDVRYQHPE
KRPRDDTTALSPVIANPSAKPRMVSSERLVKALHSKYRPYFTEPVSEEYTVTLEYPGDSE
SFLLVWPVVKTGHSHEAEVEDKDEYNPITDLVRTVYCIYENYLTPEQQQLLGDEAHGILR
NLNKHRNRRNGPGFVEAVKDFNRVIADLKAKGELSKNAKALRHPNYDLACHILYQVYSRT
VARQADALNNYQAFSNNVYGEINPVLINEFITKTKINSHSVFMDMGCGIGNVVLQVASQT
GCEAYGIEIMELPCKCAKRQLKEYAARMKAWRLPTGKIHFRHGDFLDVGSSDMYQTLKRA
DVLLVNNYAFDWKTNHSLAQLFLDLKEGTKIISLKSFVPKSHKINQRTFHMPESILRVEE
FEYFSEAVSWTNNGGIYYIATVDRSRLKPFYEGMYKESLQQS
>KMT4_Esp_88771 
MAKPDLSKFPRLLAADNPPPPTHSPPIMATRIPIDDDERLVRPLKKHKRIYSENDHDSLS
RNNLPFANNDPDAEISDYLSFLRSMHTKPQRSAPALSSDNELHPAVPKKVRKLDSIKEPE
RDDAPAEDARPNANGSKPSRQQLELRANDAKRLPENGSALKPKENRSPNIKPKSGKLVTS
IPASPTDATMSIDPPVDQPVTNGKHAEPAKKLDRLDSLLPSSSKVAGPPAPEALSRDKRK
LLPQDNPPAKHVDELERTRPVSEPAVVDERADTDADADTEAAASKPASNLPPNDPENSRA
DSMPPKDKSVELAAEPATGDNESLESARPALSRSSSAAPAKDKSRSIKHSEAIVRASIDK
YKNHFHVTANADDSDSTTSSHNSTTPKDALRVELEYPRIGITENFLLLKPVKSNTKHKSS
SPDDQDEDKDEYNPITDLIRTANMIADHYLPPDEATRLFGDDQRGVLRELAKHRNRHNGA
AFVAAVNEFNEVLRKVKEDGQIAKHARRMGAPSFELVCHILYQVYSRTVAPHADSLNQYQ
AFSNTVYGEVNAILTKEFIERTGINSRSVFVDMGCGIGNVVLQVAAMTGCEAHGIEIMDT
PCKFAKLQLKEYAARMRYERYLVNIELTTKACSV
>KMT4_Esp_91100 
MFRAWQLPCGTIRIRLGDFLESPELNEVLRRADVILVNNYAFEPALNQKLCQLFLDLRDG
CRIISLKSFVPLGHKINERNAHSPESILRVEKFPYYTEAVSWTHNGGHYYVSTVDRTPVG
EFHKKGPGRGMRTRR
>KMT4_Fgr_FGSG_02567 
MRLFGGKNNKFKVDPPKIRIEKVVVDRPAQKPKPKPNPALSGSASRSSSSHHPSPKPLAR
QASHSPYPSSCDEKRLERKRKAPSVSRKSPASDRIEFDKDSDGEDDGWMTLDTKRQRKGT
EDSGFVDPNRKLRSVRAFEERMDSRKFIHAVDVASLEHKCVPVMGAQKDEVAIRLQYPSL
QPREKYELVWGKDKIDAVEASIKVVRHVAETYLTEEEAEPFTNPNGGIIRRLEKASNRNI
QDLMGFKAALREYNEKLRALVDDGVIAKNLDKMHELPQHLVAFILDQIYDRTVALKVELL
SKYENGTDYVYGELLHPFISKVLVEQTRMTSGQVFVDLGSGVGNVVLQAALEIGCESWGC
EMMENACNLAEEQKKEFDARCMLWGVRPGKVHLERGDFRKNAPIHEALKRADVVLVNNKA
FTSQLNDDLVRMFLDLKSGCKVVSLKSFVAEKSNNHNINDVGSTILEVEECIYPEGYVSW
TNAGGSYFISTRK
>KMT4_Fox_261227 
MRLFGGKNNKIKVDPPKIRIEKVVVDRPAQKPKPKSTSALSGSASRSSSSHRPSPKPLAR
QASHSPYPSSSDEKRLERKRKAPSVTRRSPASDRIEFDKDSDGEDDGWMTLDTKRQRKGT
EDGSFVDPNRKLRSVRAFEDRMDSRSFIHAVDVASLEHKCVPVMGAQKEDVAIRLQYPSL
QPREKYELVWGKDKIDAVEASIKVVRHVAETYLTEEEAEPFTNPNGGIIRRLEKASNRNI
QDLMGFKAALREYNEKLRALVEDGVIAKNLDKMHELPQHLVAFILDQIYDRTVALKVELL
SKYENGTDYVYGELLHPFISKILVEQTRMTSGQVFVDLGSGVGNVVLQAALEIGCESWGC
EMMENACNLAEEQKKEFDARCMLWGVRPGKVHLERGDFRKNLPIHEALKRADVVLVNNKA
FTSQLNDDLVRMFLDLKSGCKIVSLKSFVAEKSNNHNINDVGSTILEVEECTYPEGYVSW
TNAGGSYFISTLAEIMVLEK
>KMT4_Gbu_268512 
MSSSVKRPRSESPVTATAPAAKKADSTPRRRMLSSAAVVKASPSLYRSFFHKDPVDWTHD
ARLAIELEYPAKDCREAFVLVCPSQESQEYSPVNELRDTFDLIYSEFLTAEQKKALGDTQ
HGIMRKLIKHRNRRELEEYVDAIEQWNNHLRTWKELLPDTKSALPLSTGRRHPSYALASH
ILDQIYSRTAAWHVDKLNQYKAFSNYVYGEINASFINKEIIQRTGLRSKSVFVDLGSGIG
NVVLQVAAQTGCEAFGIEAIETRVKLAKRMLKEYGLRMKAWGLPTGKVHFRQGDFLDGSQ
KDLVAMMRRADVVVVNNYAFDSATNHGLLQLFLDLKEGAQIVSLKSFVNKNHTINARTFH
LPESILQVQELPYYSDAVSWSNQDGVFYLSTVNRTRLARYT
>KMT4_Gbu_313032 
MSIRNKLYLHSETQQKVVKIPTTILNSLSDDKTKENQQVPLKKRPASPPLHPLASTSSLS
QNITPVPSPTPSKKLKRERVLVDAEKVVSACKSKYRPFFTPTIEASDDSPRASPLQEDHV
LTLEYPCSGESEKFLLWKPVKMNQRQDALEDDHDEYHPVNDLYQSAFFIYDCYLTTDQQK
RLGDASHGVMRNLTKYRNRRNGQAFAQAVNEFNAVVLDFKSDRQLKKLRHPTYDLACHIL
YQVYSRTVAHQADALNNYQAFSNYVYGEINAILVKEFIERTNITAKSVFMDLGCGIGNVV
LQVAAQTACEAYGIEIMDLPCKFAKRQLREYATRMRAWCLPTGKVHFRHGDFLDTTANDM
HSTMIRADVLLVNNYAFDAKTNHALAHMFLDLKEGAKIISLKSFVPKHHKINQRTVTMPE
SILQVKEYEYFSEAVSWTNNSGVYYISTVNRERLKPYYDALVQ
>KMT4_Gma_4173 
MDRPSRRQQLNKLRQKEILDELRQKRNKLSEKRHIEPEQGDDKYRNNADVRFFSKRLKKA
SDKHCKGEPESLSDKACYALPVKEKGKGTTNLIRHSREIVESMNRREARFYTKYFVDDND
EISEISLMYPGWEGLESFALATLAGNKDKDNEYLPMNDLKSTINLIIDHVLADDIAEMFK
TSLNKKSVQSAINNSIKNRLLDELYDDIQRYNKMITDIRKNSGKKLWPKYIIERNSAEPR
YIQIVNHVIGQTYDRIIGPRVERLTNITSNLDLNYGELNADFIHDIIIRTKIKNNTIFVD
LGSGIGNTILYASIATGCTGYGYELRQKLVDLANEQYEEIMTRGKLYGLEIGRVEFLSGD
FRDIYINHPNFINILYSADVILANNRTFSPETNQFLYNLFLGLKKGAKVVSLESFEGFEP
RGKQSERLFSEIKQFRYRENWVSWTHSDGKFYIATHV
>KMT4_Gpe_534665 
MDSHRDKKPAPAKPCKSITHSDRIVQAEIAQYRPYFTEPESDAMSKDKHLSVVLEYPGSV
EPENFLLLKPVIRNATGKGYDEDEEDKDEYNPITDIMRTAELIYESYLLPEQQHLLGNQS
HGIMRNLTKYRNRRNAAGFVQAVKDFNKVIRQLKAEGVMSQNAKTMCHPSYDLACHILFQ
VYSRTVARQAEALNNYQAFSNNVYGEINPILVKEFITKTGLNSRSVFMDMGCGIGNVVLQ
VAAQTGCEAYGIEIMETPCKFAKRQLKEYAARMKAWRLPTGKIHFRHGDFLDVAANDLYS
TLKRSDVLLVNNYAFDAATNQALAQLFLDLKEGTKIISLKSFVPKHHKINQRTLNMPESI
LRVEAFEYYSEAVSWTNNGGQYYIATVDRSRLAPYFEEMYGR
>KMT4_Gpy_11014 
MIGWTHYRFRQCLIAKAEELGINVIIQNEAYTSKTFTLVKANPAESINKEKTSRAFTSTG
FCSAQKRGRLDLQDRKTSRAKTSGDATPPPTQKQKQKRGSNKQQAKEPSFDFSYSTKAPS
LKNFKSDQREAFTATYQSSSSQTLYKKNEDEPECYSIPARRLQEVSDDSDIGEEIIQPTP
VVDRKRVNKILKTVYDRTVTPNVEILEDYKPWSPQVYGELKTNLVHDLIEKTELTQNSIF
IDFGCGVGNVILQVAAEAGCSVYGIELNRERYEMAISQMNEFQHAMRMFDIPHGEVTIYH
ADFLNCEPINSILSSPQKIVVLVNNFMFEEQTRLDLLQLFLQLDDNNQIVSLKSFQLGRH
KLNGWNSGDIANILRVNEYSYGKGWVSWSASEGKYYIATVDRSILRKWEEEQKNTSNPYE
IRTTRSRH
>KMT4_Gro_2077082 
MDRPNRRQQLNKLRQKEILDELRQKRNKLSEKRHIEPDQGDDKYRNNADVRIFSKRLKKA
SDKHCKGEPESLSDKACYALPVKEKGKGITNLIRHSREIVESMNRKEARFYTKHFVDDND
EISEISLMYPGWEGLESFVLATLAGNKDKDNEYLPMNDLKSTINLIIDHVLADDIAEMFK
ASLNKKSAQSAINNSIKNRLLDELYDGIQRYNKLIMDIRKNSGKKLWAKYIIERNTAEPR
YIQIVNHVIGQTYDRIIGPRVERLTNITSNLDLNYGELNADFIHDIIIRTKIKNNTVFVD
LGSGIGNTILYASIATGCMGYGYELRQKLVDLANEQYEEIMTRGKLYGLEIGRVEFLSGD
FRDIYINHPNFINILYSADVILANNRTFSPETNQFLYNLFLGLKKGAKVVSLESFEGFEP
RGKQSERVFSNIKQFRYRENWVSWTHSDGKFYIATHV
>KMT4_Han_479507 
MVVVDLIDKGVTHYVACTHNHCLLKHSAHIPLDFRNPDDPTDKSFEPHPANYPVAELEFP
NTGSSERYILLAPKDPNHYSPIMCLEQSLYRIVEHYLTPEQRALFGTLPDTLVSSDESLP
STSDPSRTDYLRLIRRAIHKRDGPLFLSTLAEINSLLHRLKYPPLPADPFAPLQPNGLKE
VVREWATSGIPTKVVKRIVEETYQRTVGPRTSELGNYPAFSDYVYGELQPDFISDLLHLA
HLRPGMLLLDLGCGVGNVVLQAALQSGCDTFGIEFMAAPADMAREQYVQMKARAKMWGVS
MGNVELVEGNMLENTRVSELMSKADVVLVNNKAFSESLNEAIRPKLLDLKEGALVISLAH
FVPPNARLTERNIDDISAIFDVQEHKYRQGYVSWHGESGSFYVHRVDREGYAEIRARFES
GRAALGRYSRSRR
>KMT4_Hca_HCAG_02616 
MGFFDHLQTKGSIAIQPKRPQIRRVETATKPAQPTTSRAAPVASECSGPKPAPHSHQRRN
RNPNPPTSSRRSSSSARASSTASDPTPSRHHDPAPRLKARSLTRKRPSLIQRLTSSSDES
DTEASFLEIRKRMKVSTSAEPDLQRQVRSTVAFAEDAGKQTIPIVHASDIASMDKPAEFS
RAFGDGSGSVSVEPFMVRLQYPGISQGENYQLVIPREKEGFKPLDDIVHVVSIVSQHYIP
EEHVHLFNDETTGINRRFRRALAHASESEFTAVVEEYNKIINRLRTDGIIAKHLDNIHSL
PLPLVERILTQTYSRTVSPRVESLRQYENGTDNVYGELLPRFISDIFKQTKLKSDQVFVD
LGSGVGNVVLQAALEIGCESWGCEVMQNACDVAELQGREFEARCRLWGLSPGIVRLIRGS
FLTEESIIRALHRADVVLINNQAFTPQLNNEIINHFLDMKEGCQIVSLKSFVPAGHRIQA
RNLNSPVNLLSVKQKNYWSGSVSWTDAGGTYFIATKDSSRLKSFAEGIVK
>KMT4_Hcu_672213 
MARIAAKMDLDKGFDSDAHSETSTSPRRRAPAAAAEQALPRKRDCRYLSQKSMAPGTDAA
DVVKDELDKYVAFGDSEGGKRTAETAEVVELEFPGEGASERYPLIEPKKAGELAPVGDIY
NSAKLIVQYVVPAAHRGDLGDINSGILRSIIKACHTKNHEALKAAIEEWNAKMRKMKEDN
VFALLELQAPAAPQPLINHILEQAYSRTVAPYSELLNQYRAFGNNVYGEVKSGLVREFIK
NARIQPHHVFIDMGSGIGNVVLQIAGEVLAESHGVEVMDIPAKLGGRQLKEFLSRMRYYA
QPCGKVRLRHANFLTDPETDEVLKRADVVFVNNYAFEPRLNQLCLAKFLDLKEGARVISL
RSFVHQDRRINYRTADALESIFRVKEFHFGTDMVSWTNEGGRYFVHTVDRSMLRSYAKEA
GVGL
>KMT4_Hpu_120702 
MTTIESSKTEDRSHLLVEKDQNKQTVNLPPKKVMASKLAAAAAAAAAQAQAQAQAQAQAQ
AQVQANNTSSNVTTTTITTTTTTIQQSKSESTSTKRRLSNSFENTRDKKMVKEKVPTAKA
AKSITHSDRIVQAEISQYRPYFTETDTDSPGQSSPTNKEKNLRVVLEYPGSIEPENFLLL
KPVLKNTTGRNNEEEEEDKDEYNPITDLMRTCEFIYDCYLLPEEQKLLGNQSHGIMRNLT
KYRNRRSSAGFSQAVKDFNKVMRRLKAEGVISKNAKDMCHPSYDLACHILFQVYSRTVAR
QSDALNNYQAFSNNVYGEINPILVKDFITKTGVNSKSVFMDLGCGIGNVVLQVAAQTGCE
AYGIEIMETPCKFAKRQLKEYAARMKAWRLPTGKIHFRHGDFLDVAANDLYPTLKRSDVL
LVNNYAFDAATNQALAQLFLDLKEGTKIISLKSFVPKHHKINQRTLNMPESILRVEEFEY
YSEAVSWTNNGGHYYIATVDRGRLAPYFEEMYGH
>KMT4_Hve_1300761 
MANVAGMKRKIPSNEQQEIISRKKTPGKESKVRSMLSSANVVQTYPSLYRSFFTKDPSEW
KDDASLRIELEYPAHQKEEFFLVCPITQETQQYNPMADIADTIQHIYDDYLTREQQKRFG
DVQQGIMRQLTKYRNRREQPGYVAAIDQWNTQLRDLKQQHGALSLQETRRRHASYTLACH
VLYQIYSRTVAFHADKLNRYKAFSNFVYGEVNPSFVNEMIERTKMTVKSVFVDLGSGIGN
AVLQVAAQTGCESFGIEIMETPCKLAKRQLKEYATRMKAWGLATGKVHFRQGDFLDGGQQ
DLMATMRRADVVLVNNYAFDSTTNQDLLRLFLDLKEGAKIVSLKSFVHKNHKINARNFHL
PESILQVQELPYYSDAVSWSHQDGTFFISTVNRQRLAQYT
>KMT4_Hve_1339106 
MNARQDALEDDDDEYHPVNDLYQTAFCIYECYLTPEQQQRLGDSSHGVMRNLTKHRNRRN
GPGFAKAVDDFNAVVLDLKAKGELIKLRHPSYDLTCHILYQVYSRTVAHQADALNNYQAF
SNYVYGEINAILVREFIEQTNITSKSVFMDLGCGIGNVVLQVAAQTGCESYGIEIMETPC
KLAKRQLKEYATRMKAWCLPTGKVHFRHGDFLDTSANDMYSTMTRADVLLVNNYAFDAKT
NHALAQMFLDLKEGTKIISLKSFVPKHHKINQRTVTMPESILQVKEYEYFSEAVSWTNNS
GVYYISTINRQRLKPFYDAMCANVS
>KMT4_JflAD2_480434 
MSLQIHTRHSDASMEQDTYYEEEEKYYDEEGEGEGEGDDYDGGEQGEEDEDNNLVYRRAG
SKSENADVWDDSALIEAWDSAVKEYQNWASLGGIVANLYFHLCYNPNPDVPQSEGKEVLS
AGQATWKNRARPKGEIWDIGSEERGEQSFANPLIRHIFLARLRRAGSTLQDNTTVITGGS
AAEVVSGAATGKLGSNGDENERKPSFKKSEKSPFSTRPSPAAREQSQSHGSPSQQKRKGA
AAKIPKSNAQLPADASAAYADPSAQHAASLPYPGYYQPYMPSSQYYNSYWYPPAPATQEM
EDVQQDGYGEEAAEPSQQQQYPGGPQPSGMYPPYPPYPQPGARRNHGDWNYMDMPKAPPL
PPMSDLPDDEGLANLLMAWYFSGYYTGLYQQGERGWTAQSVDISGFYFEYGHGSCGAGPG
WSGWWSGAPKLELVCRKGLRPKFSALAETTYPTRTMAAQPFLDDDDRLARPLKKHKRIYS
EDDQTDLSGNNVSMNHDPDAEISSYLSFLRSMHSRAPPPQKRPAPALSNSNNKESRPVIP
KKARKLDSLNETERDSPVETGRPPNGFNTSRQQTDHRANDVKRLPENGSNSKPRDIRSPN
GKARSGKPVSTTASLSTDVSPMLVDPPADQPVMNAKHEEPTTKFEHPDDTLASSDRSSAP
LIPNPPNGNKPKSPQHDHHSLDEPENPPPKGVPASVVDNTADAGTSKQSATPPPKGADSA
PAKEKSIEPSAGDNDSPESTRATSNRTSSAAARDKSRSIKHSETIVRASIDKYKNYFHVA
ASTEDSDSTTSSHNSATPRDALRVQLEYPRIGVTENFLLLKPVKSNTKHKPSSPDDQEED
KDEYNPITDLIRTANVIADHYFPPEEASRLFGDDQQGVLREFVKHRNRHNGAGFVTAVNE
FNETLRKVKEEGQVAKHVRRMGGPSYELVCHILYQVYSRTVAPHADSLNQYKAFSNTVYG
EVNAILTKEFIERTKIDSQSVFVDMGCGIGNVVLQVAAMTGCEAHGIEIMETPCKFAKLQ
LKEYAARMRCEIIYLVNLAWQLPCGTIRIRLGDFLDSPELNEVLRRADVILVNNYAFDST
LNQKLCQLFLDLREGSRIISLKSFVPVGHKINDRNAHSPESILRVERFPYYTEAVSWTHN
GGFYYVSTVDRTPVEEFYRKGHGRGARRGR
>KMT4_Kal_145179 
MPRGYDGEAEARDEYLPVNDLLATVRAIGLHLVDSAAFRRAVVEDGDGGIVRRLERARNR
RDGDAFAEAVRDFNALLDGARVDGLVRSAGIAAEVAVHVLEQVYNRVVAPTVDLLRQYKA
FSNNVYGEILPTLVSELIARTGISASSTFVDLGCGIGNVVLQVAAQTGCRACGVEIMRVP
ARFARRQAREFEHRMQLYGLRHGAVRVWQGDFCDSADVQCVLPVADVLLVNNYAFDSALN
QTLLQMFLDLKEGTRIVSLRPFVTPDYKISARNVHAPESILTVRRYPYWSQCVSWTDNGG
EYFVQTVDRSGVKGFLSK
>KMT4_Kma_I203_04684 
MFSSIFGDQNGTQRGPQVSKVKVSVVQKPKPTSTSTPSSSKFYSSSSTITGHLKVPSSST
STSANKGRINGVTSPSKNGTSSTSPRPTLLKKVSSAIIDSKSSSPKPAKSRSSPAHSRSP
GQKRKANRIERVESESESESDNGGSESESSEDALDPKPKLKRQKPSPSGNSTPTSLLGRD
DDLLGRKDDLFCLDQVDMRGEYSRGWVGFVECEEVLKGKMKGWASAGHGWGETSKGLEKY
QAYFPQPGFENGDVPPSVELLYPAEGCKEKFILLTPTSAGEYNPISELRNALRMILEHYI
PSSHTHIFGRLSDSLSDPLDTPSSMPSRLTSPFAGSLATPPPDSLPTETIGDALRKALAP
NRRDGPGFLRAMERFNNAMSELQQEGSMKVYMKGKQMKKREWSQLVDLVHESAYSRVVGP
YAYTLAHHPKHPTEVAEAISAKEDAYGELRHNFMSRVIEQTKLGPNSVFVDLGSGVGNCV
LQAAVQAGSRSYGFELLPVPAHCARLQLKEVQRRWAMWGLKGNLDVEVHEGDFRVHPMVS
TRLREADVVLVNNEVFPSSLNNDLTNMFLDLNDGAKIVSLKPFVQEGFRMNENNCDSFGA
IVKLTKHRYFPDWVTWKGDQGDYYIQTIDRSMRAKFEEEMMSGRRSRR
>KMT4_Lra_4542 
MNTATVSRTDSILENKSTLLKSESDSNRVNMTAAPATKRRLSTEHVPDKRSKSEQTTTTA
SASPNKSKMMVSSERIVKASETTYRPYFTLQNVTNNGSEEKELTVTLEYPGDSERFLLVW
PVVKNGSHQEEEDKDEYNPITDLVRTVYFIYDCYLTPEQQKLLGDESHGILRNLNKYRNR
RNGDGFVQAVQDFNKVILDLKAKGELSKNAKALKHPGYDLTCHILYQVYSRTVARQAEAL
NNYQAFSNNVYGEINPVLINEFISKTNINSHSVFMDMGCGIGNVVLQVAAQTGCEAYGIE
IMDLPCKCAKRQLKEYAARMKAWRLPTGKIHFRHGDFLDVGTSDLYATLKRADVLLVNNY
AFDWQTNHSLAQLFLDLKEGTKIISLKSFVPKSHKINQRTFHMPESILRVEEFEYFSEAV
SWTNNGGTYYVATIDRSRLKPFYDGMYRRSQR
>KMT4_Ltr_313051 
MEHFFDQEKSRELFGTASEGLYRNLTKFKNRKDGAHFLKTVEEFNHIMKNEKTSGTVQKY
VRHYGHKLPYELVVHILQQVYSRTVASRASKLNQYEAFSNNVYGEILPILTKEFIQRTKL
DHTKVFVDLGCGIGNVVLQVALQTGAESYGVEIMDTPAKFSKKQAKEFEARSRAYGLHHG
AVSMIHGDFLDTPGLPAILARADVVLVNNYAFNSALNQSLLQLFLDLKEGCKIISLKTFV
SLDHKINVRNAGSVESILRVKKYPYYTNAVSWTHNGGEYFIATVDRSAVQAFYANGGVTL
DDRGRSSSRRR
>KMT4_Maf_848338 
MIMTKIDSTTKKEDRGHLLLEQDQNRQNIALPPKKLMANKVHAAERAASNSKKLTSSTAT
MTNSRIMTTMTTERSTATTTTTSFKMASASVGKEDISRPNGEAQKSTPSHAESFGTGNST
SKRRPSTTIESSKEKRAMMSTNSNNNVNDNSSSSSNNHRPAPAKAARTITHSERIVQAEI
SNYRPYFTEVDGDSDSTLSEEEKNLLVELEYPGPVEPERFLLLKPVLKTSSARNADSEEE
DKDEYNPINDLMRTAEFIYDCYLTPEQQKKLGDQSQGIMRNLTKYRNRRNGAGFAQALKD
FNRVIKQFKQDGSLAKNASDMCHPSYDLACHILFQVYSRTVAPQADQLNNYAAFSNNVYG
EINPILVKEFIAKTGINSRSVFMDMGCGIGNVVLQVAAQTGCEAYGIEIMETPCRMAKRQ
LREYARRMKAWKLPTGKIHFRHGDFLDVAANDLYSTLKRSDVLLVNNYAFDAATNQALAQ
LFLDLKEGTKIISLKSFVPKHHKINQRTLNMPESILRVEEFEYFSEAVSWTNNGGNYYIA
TVDRSRLAPYFEEMYGR
>KMT4_Mam_9682 
MTTIDSSSKKDDRSHLLVEKDQNKQTTVALPPKKVMASKLAAAAAAAAAAAAAAAAAASS
SQKQTPHKQTLTTSSTTTTASTTSTITKTTSSYTSTSNHTLSKSGSSEQLHRSESAVTKR
RLSSSVVDNTREKKVAREKAPQSKPGKSITHSDRVVQAEISQYRPYFTEPDSDNPNGAAP
THKEKNLRVVLEYPGSIEPENFLLLKPVIKNATGKYDEEEEDQDEYNPITDLMRTAEFIY
DCYLTPEEQKLLGNQSHGIMRNLTKYRNRRNGAGFAQAIKELNKVMRQLKADGVLAKNAK
DMCHPNYDLACHILFQVYSRTVARQADALNNYQAFSNNVYGEINPILVKDFITKTGVNSR
SVFMDLGCGIGNVVLQVAAQTGCEAYGIEIMETPCKFAKRQLKEYAARMKAWRLPTGKIH
FRHGDFLDVAANDLYSTLKRSDVLLVNNYAFDAATNQALAQLFLDLKEGTKIISLKSFVP
KHHKINQRTLNMPESILRVEKFEYYSEAVSWTNNGGQYYIGTVDRSRLAPYFEEMYGR
>KMT4_Mci_9547 
MTTIDSSSKKDDRSHLLVEKDQNKQTVALPPKKVMASKLAAAAAAAAAAAAAASSLQKQS
TQNQAQATITSSLAVTTTSTTSNTTKTTSSYTSTSSNMSSKTGPSGQLAESTVTKRRLSN
SVVDNTREKKVARDKTLQSKPGKSITHSDRVVQAEISQYRPYFTEPDSDNPNGAAPTHKE
KNLRVVLEYPGSIEPENFLLLKPVVKNATGKYDEEEEDQDEYNPITDLMRTAEFIYDCYL
TPEEQKLLGNQSHGIMRNLTKYRNRRNGAGFAQAIKEFNKVMRQLKADGVLAKNAKDMCH
PNYDLACHILFQVYSRTVARQADALNNYQAFSNNVYGEINPILVKDFITKTGVNSRSVFM
DLGCGIGNVVLQVAAQTGCEAYGIEIMETPCKFAKRQLKEYAARMKAWRLPTGKIHFRHG
DFLDVAANDLYSTLKRSDVLLVNNYAFDAATNQALAQLFLDLKEGTKIISLKSFVPKHHK
INQRTLNMPESILRVEEFEYYSEAVSWTNNGGQYYIGTVDRSRLAPYFEEMYGR
>KMT4_Mel_93680 
MLVEDSDSTVASNPSSTGGDSMHVSVEYPGKDSREKFTLMKPFLSRSKTESDDKDEYNPI
EDLVQTVKIIMEHFFTPEQYKELFGTASEGLHRSLTKYKNRKDGAQFLKAVEEFNQIMRK
QKSLGAIQEYVRQYGHRLPYDLVVHLLQQVYSRTVAARASKLNQYEAFSNNVYGEILPIL
TKEFIQRTKMDESKVFVDLGCGIGNVVLQVALQTGAESYGVEIMDTPAKFAKKQAREFEA
RTRAFGLNHGAVSMIHGDFLDTPGLAGILARADVVLVNNYAFNSALNQSLLQLFLDLKEG
CKIISLKTFVSLDHKINVRNAGSVESILRVKKYPYYTNAVSWTHNGGEYFIATVDRSAVQ
AFWERAMSDGGASLDDGGSRRSSTRRR
>KMT4_Men_6068 N-methyltransferase, H3 lysine-79 specific
MTTIESSKKEDKSHLLVEKDQNKQTVTLPPKKVMASKLAAAAAAAAAAQTLQTTTPTTTS
TTTSLSSITTKSSTLQTSESTTSTTTTSVKRRLSSSTENTREKKVAKEKLPVAKPGKSIT
HADRIVQAEISQYRPYFTETDTDSPNQSTPTNKEKNLRVLLEYPGSIEPENFLLLKPVLK
NTSGRSNDDEEEDKDEYNPITDLMRTCEFIYDCYLQPEEQELLGNQSHGIMRNLTKYRNR
RSSAGFAQAVKDFNKVMRRLKADGVISKNAKEMCHPNYDLACHILFQVYSRTVARQSDAL
NNYQAFSNNVYGEINPILVKDFITKTGVNSKSVFMDLGCGIGNVVLQVAAQTGCEAYGIE
IMETPCKFAKRQLKEYAARMKAWRLPTGKIHFRHGDFLDVAANDLYSTLKRSDVLLVNNY
AFDAATNQALAQLFLDLKEGTKIISLKSFVPKHHKINQRTLNMPESILRVESFEYYSEAV
SWTNNGGQYYIATVDRSRLAPYFEEMYGR
>KMT4_Mhu_370680 
MKPFLSRSKTETDDKDEYNPIEDLVQTVKAIIDHFFSPEKQKELFGTSSEGLYRNLTKFK
NRKDGAQFMKAVEDFNLIMTQHKHSGAIQQFVKEYGHRLPYDLVVHILQQVYSRTVAARA
SKLNQYEAFSNNVYGEILPILTKEFIQKTKLNENKVFVDLGCGIGNVVLQVALQTGAESY
GVEIMDTPAKFAKKQAKEFEARSRAYGLHHGKVTMIQGDFLDTPDLAGILARADVVLVNN
YAFNSALNQSLLQLFLDLKEGCKIISLKTFVSLDHKINVRNAGSVESILRVKKYPYYTNA
VSWTHNGGEYFIATVDRTAVQAFWERAMSNGGVGLDDGGRRSSRRR
>KMT4_Mlu_1062984 
MTTIDSSSKKDDRSHLLLEKDQSKQTVALPPKKVMASKLAAAAAAAAAAAAAAASSSQKQ
SSQSQALTTSSTTTTVSTTNTTTKTTSSYTSTGNNTSSKSGSSGQLPRSESTVTKRRLSS
SVVDNTREKKVAREKAPQSKPGKSITHSDRVVQAEISQYRPYFTEPDSDNPNGAAPTHKE
KNLRVVLEYPGSIEPENFLLLKPVVKNATGKYDEEEEDQDEYNPITDLMRTAEFIYDCYL
TPEEQKLLGNQSHGIMRNLTKYRNRRNGAGFAQAIKEFNRVMRQLKADGVLAKNAKDMCH
PNYDLACHILFQVYSRTVARQADALNNYQAFSNNVYGEINPILVKDFITKTGVNSRSVFM
DLGCGIGNVVLQVAAQTGCEAYGIEIMETPCKFAKRQLKEYAARMK
>KMT4_Mmu_477705 
MHITTLNSPPMGPVSQQSLEMELFGIIGNSLGSLAQESKVLPNESKRMPELKGRDLIAKK
NGHSGIQKRHPSKALNRSREIITINTVKGTVSSAIVPCPRTAIANSCSEHRQPKVLTTPK
AIKDDSQKSTTPSNGITQRRMSILHSDQIVAAAIGRYKNHFHMLVEDSDSTVASNPSSTG
ADTMHVALQYPGKDAREKFILMKPFLSRSKTESDDKDEYNPIEDLIQTVRIIMEHFFRPE
QSKELFGTSDEGLYRNLTKFKVRKDGPQFLKAVEDFNAIMKKQKATGTVQEYLQQYGHRL
PYDLVVHILQQVYSRTVAARASKLNQYEAFSNNVYGEILPILTKEFIQRTKLDHTKVFVD
LGCGIGNVVLQVALQTGAESYGVEIMETPAKFSKKQAKEFEARARAYGLQHGQVTMLQGD
FLDTPGLPAILARADVVLVNNYAFNSALNQSLLQLFLELKEGCKIISLKTFVSLDHKINV
RNAGSVESILRVKKYPYYTNAVSWTHNGGEYFIATVDRSAVQAFWEGALADGGISLDDGG
GRRSSNRRR
>KMT4_Mpa_2417 
MQKRIAQDRLEAAQKKAALEAFARPRPRKVARTERPARRVMSHSRSVSDDDDDDADDAAL
DRLARSSASSSQYGTSTFHYHVPRSILPPDGYDPLAPELRATASGPISSRSLVETSETIY
VPFFEGLEEQPVVTLEYPAIDAQEEFLLLVPKDVDEYDPISDLLRVVHAVVAHYIPAAQQ
PQFGHLDHLETGSNAGNTLDKVSARLAMRADSSGPSSRSTTPVPSTTSTPPPLSGPADET
ESILRSFTKARNRRNGPLFVRSVERYNALLRTLRQDGTITSHLATLGASHGMPEGVWRTI
QEQVYARVAAPHVDKLKQYEAFSDYVYGEMLPPFLSEIERIAQMGPQSVFVDLGSGIGNI
LLQASLQTGCASYGCEVMETPSALATKQIIEATHRWRMWNVCGGPAMEAWCEDFTESDRV
REVLRRADVVLVNNYAFRPKTNDTLSLLFLDLKDGAKIFSLRPFVPTDFRLTERTASSPL
AILRVEERRYASGCVSWTGGSGAYYVQTVDRSLIQHFTASAVPENTTAM
>KMT4_Mra_2966 N-methyltransferase, H3 lysine-79 specific
MTTIDTSKKDDRSHLLVEKDQNKQTVALPPKKVMASKLAAAAAAAAAAAAAAASTTQKQQ
SQNQVQTSTKSTTTSSATTSTTTTTTTTTNTTEITSNKSGSSGHLPRSESSVTKRRLSSS
VVDNTREKKVARDKIPHPKPGKSITHSDRVVQAEISQYRPYFTEPDSDNPNGAAPTHKEK
NLRVVLEYPGSIEPENFLLLKPVIKNAAGKYEEEEEDQDEYNPITDLMRTAEFIYDCYLT
PEEQKLLGNQSNGIMRNLTKYRNRRNGAGFAQAIKEFNKVMRQLKADGVLSKNAKDMCHP
NYDLACHILFQVYSRTVARQADALNNYQAFSNNVYGEINPILVKDFITKTGVNSRSVFMD
LGCGIGNVVLQVAAQTGCEAYGIEIMETPCKFAKRQLKEYAARMKAWRLPTGKIHFRHGD
FLDVAANDLYTTLKRSDVLLVNNYAFDAATNQALAQLFLDLKEGTKIISLKSFVPKHHKI
NQRTLNMPESILRVEEFEYYSEAVSWTNNGGQYYIGTVDRSRLAPYFEEMYGR
>KMT4_Ncr_KMT4_NCU06266-HLM2 
MSIFNQKSKFKIKTEIRTVRETVERPKLKASTSSSSIPTTGSSQHSNVRIAGAGSSLSRA
SSTPRLNGTSHTTSTSSSARASLTKVTTIPTARRIQSASPIPSINGDGRSSRKRRAIKAS
SRSPISPHFSEDSDSDSNGDENWEDNLDARKRRKRVHDERPVDVNRKLRHPKIWKGEEAD
QVERIPGPAIIHAAKVASLEHKCKPALGLKNEEVAVRLQYPGARYPERYELVEGKDKIDA
VKDIEKVVQLAASTYLTDEEGKIFLDHQTGILRKLVKSKNRSDGPGFKAALREYNDEFLK
LMRKGVIVRNLDKMHGIPRELVDFILDQVYDRTVAPRVELLAKYQNGSDNVYGELNHPFI
SDILERTNLTSDKVFVDLGSGVGNVTLQAALEIGCESWGCEMMENACNLAEAQYDEFLAR
CRLWGVKPGKVRLERGDFRKNEKILEVLKRADVVLVNNQAFTSQLNDNLVSMFLDLKIGC
KIISLKTFVHDNKNAENDVATSILDVEHLTYPEGYVSWTGASGTYCISTRR
>KMT4_Pal_396545 
MTNMTTIESSKTDDRGHLLVEKDQNKQTVTLPPKKVMASKLAAAAAAAAAAAQAQAQAQA
QAQTHAQTQTVQTNANTSNVTIQQSKSESTCTKRRLSSSIENTRDKKKAPIAKPAKSITH
SDRIVQAEISQYRPYFTETDTDSPGQSSPTNKEKNLRVVLEYPGSIEPENFLLLKPVIKN
TTGRSNEEEEEDKDEYNPITDLMRTCEFIYDCYLLPEEQKLLGNQSHGIMRNLTKYRNRR
SSAGFSQAVKDFNKVIKRLKAEGAISKNAKAMCHPNYDLACHILFQVYSRTVARQSDALN
NYQAFSNNVYGEINPILVKDFISKTGVNSKSVFMDLGCGIGNVVLQVAAQTGCEAYGIEI
METPCKFAKRQLKEYAARMKAWRLPTGKIHFRHGDFLDVAANDLYPTLKRSDVLLVNNYA
FDAATNQALAQLFLDLKEGTKIISLKSFVPKHHKINQRTLNMPESILRVEEFEYYSEAVS
WTNNGGHYYIATVDRGRLAPYFKEMYGH
>KMT4_Par_493207 
MNTAIACTEEKHLSKRMDTNGKAATTTTAIKRRLSKSNDLTTTTPEKRLREDNNKSNGSK
KVSSTVATVTKQKPKMITSDRIVRASQSRYRPYFVAENSENSNDSRASPVGDPNLQTILE
YPGDNENFLLLRPVLKNSSSTSNNSSNSHNHKTLQAVDDVEDKDEYNPITDLIRSAYFIY
ECYLTPEQQDLLGDDSHGIMRNLNKHRNRRNANGFIEAVHDFNRVIRDLKAKGELSKNAK
AMRHPSYDLACHILYQVYSRTVAPQADALNNYQAFSNNVYGEINPILVKEFISKTKLNSH
SVFMDMGCGIGNVVLQVAAQTGCEAYGIEIMEVPCKCAKRQLKEYAARMKAWRLPTGKIH
FRHGDFLDVGSSDMYQTLKRATVLLVNNYAFDWETNHSLAQLFLDLNEGTKIISLKSFVP
KTHKINQRTFHMPESILRVEEFEYFSEAVSWTNNGGTYYIATVDRSRLKPFYEGMYRSSQ
R
>KMT4_Pbl_11958 
DTDEYNPITDLIRTADLIYECFLTPSQQKLLGDDQQGVMRNLTKHRNRRNGPGFVEAVEE
FNRVIRELRSSGELRKNAKAMRHPNYDLTCHILYQIYSRTVAHQAEALNNYAAFSNNVYG
EINSILVKEFIAKTHITSSSVFMDLGCGIGNVVLQVAAQTGCEAFGIEIMETPCKYAKRQ
LKEYASRMRAWGLPTGKIRFRHGDFLESGNDVHPTLKRADVLLVNNYAFDWETNHSLAQL
FLDLKEGTKIISLKSFVPKNHKLNQRTFHLPESILRVEEFEYFSDAVSWTNNGGTYYIAT
VDRSRLEPF
>KMT4_Pbl_177485 
MCDLMRTVDFIHDDYLTPAQQKLLGDDSQGIMRNLTKYRNRRHSPGFIQAVTDFNKVIRT
LKEKGELKKNAQAMRHPDYDLACHVLYQVYSRTVAHEADALNNYAAFSNNVYGEINSILV
KEFISKTGITSSSVFMDLGCGIGNVVLQVAAQTGCEAYGIEIMETPCRYAKRQLKEYASR
MRAWLLPTGKIHFRHGDFLDMATNGMYSTLKRADVLLVNNYAFDAATNHALAQLFLDLKE
GTRIISLKSFVPKHHKINQRTFHMPESILRVEEYEYFSEAVSWTHSGGKYYLATVDRTRL
EPFYKGMYGHS
>KMT4_Pfi_314890 
MEQNEKPFKVHKRISREFTKNVVKTCPRCYYVPLNEDNLEKNLTVDSERIKNDNKEKQKV
EKFSETNSKKEYKNFKTDIKSNDAKFENKEKISNVDSKNLKDEIKEHKSKEEKNRKKELS
NINSPSLSSSSLEETKESMKYNKEYKVNKFEMHKNKLNHASDETLNFTSNVQNINSKMSK
SSLNGHREKRLSNFESMDESNSDWSNYNSSSNTTLKSNINDEDSIKRKRALSKSLESLFD
DEIKSSESKENKEKEMKKNMKEKKSEKLLKESLKYNSDENDDSDFNKHKSLTHSKNKILK
AKKKYISEEDSDKDESDDNWNKSNQNLKKEFDKDENIFKMKKLKREKIEKNETEKMDENI
KLIKEELKNMNDEERERKLQQLNKKLHKEFFEKESDKDQDSSFESKDKIKRSKLSTLSSL
PFDASFMKMAKQIFKKKKRGEELTEDEMAVYNKIQKKRKIEKTEDDNENRKLQKTKVKKD
NRYISSYASKPCISAERVITEFSLYEEFGNPNNKRIKPGKYETIKLLYPNGKYETYPLII
PKKSNETNPIFDLYTTTQMVIRYCVPQKYQKLFGDTKNGIIRSIIKAHNRKNKEGLKRAI
LEYNKTLEFIINEKAFINSEEYGDVSAPELVSHILEQAYIRTVSQKSEMLNLYRGFSNNV
YGEVNSNLVTEFIKNSELKPHHIFIDMGSGIGNVVLQVASQVLCESWGVEIMEIPSTFAK
AQCIEFISRMRYYGKPCGKIKLRHADFLEDPEVDRILKVADVVFVNNYAFDAALNQRILQ
KFLDLKENTRIISLKNFVPLDHKINYRNANSLESILRVKEYLFGHDSVSWTNEEGKYYIH
RVDRSILQSFEKNMKSNRVH
>KMT4_Pgr_7410 
MDLPPFEVPVDQKHTHNHPRRMDCFFKDPRLLKQQQQQKQTTTQQQQQQQQIRIKTLQSN
QQPLPKRIKLNHQQQTATGTNQTTTTTKKSIHSKPQLNNTQQSDQLSKTRETKPLVNQTE
DNHHKTQEINNNNTTQDINQTQDINKTQDIKKNQNNNTTQNNFNTQDKQPQDDQNQTNKN
PTTNHQDYQLHPIIPRSVDKTITAYSSNHPLNVEPAERKLTSSAKLVNANRNQFKPWFTN
QDPQRWPFKKNQDPKIRVGYPTGAHELFRLLVPKNDLDEYRPLDDLLNVITTTLTYYLTP
DQSLHFFSEPHPITSPSASVPHSQLNDFSFLNRRSQERSSPEPGRSTTPKIPLSDASLDL
SSKPLLKELVKTIRRKNGPEFLGLVGWYNRVIKYLVEGKEIGRQIGSFVGMPQGVWETIL
GQAYDRQVGPQLELLQGYETWSSNVYGELKPRFVSEIIRLVGLRPGMVFLDLGSGIGNIV
LQVALEVGCVAVGFEIMDGCAKLANLQRSELVGRAHSLWGVNLGAPLLFQADFTKDPRVG
QWLQQADVVLVNNQVFTPSLNESLSLLFLELKDTAQIVSLKPFISSSFKLNQRNLDSPLA
ILSRPALRPTPPSTLVANSPGVFSYPSNSVSWTDNPGDFFVSVVNRDKLIRFQESFQA
>KMT4_Pgr_7415 
MDCFFKDPRLLKQQQQQKQTTTQQQQQQIRIKTLQTNQQPLPKRIKLNHQQQTATGTNQT
TTTTKKTIHSKPQLNNTQQPDQLSKTRETKPLVNQTEDNHHKTQDINNNNKTQDINQTQD
INKTQDINKTQDINTTQNNNKTQDIKKTQDINKTQNNNKTQDKQHQDDQNQTKKNPTTNH
QDYQLHPIIPRSVDKTITAYSSNHPLNVEPAERKLTSSAKLVNANRSQFKPWFTNQDPQR
WPFKKNQDPQIRVVYPTGAHELFPLLVPKNDLDEYRPLDDLLNVITTTLTYYLTPDQSLH
FFSEPHPITSPSASVPHSQLNDFSFLNRRSQERSSPEPGRSTTPKIPLSDASLDLSSKPL
LKELAKTIRRKNGPEFLGLVGWYNRVIKYLVEGKEIGRQIGSFVGMPQGVWETILGQAYD
RQVGPQLELLQGYETWSSNVYGELKPRFVSEIIRLVGLRPGMVFLDLGSGIGNIVLQVAL
EVGCVAVGFEIMDGCAKLANLQRSELVGRAHSLWGVNLGAPLLFQADFTKDPRVGQWLQQ
ADVVLVNNQVFTPSLNESLSLLFLELKDTAQIVSLKPFISSSFKLNQRNLDSPLAILSRP
ALRPTPPSTLVANSPGVFSYPSNSVSWTDNPGDFFVSVVNRDKLIRFQESCQA
>KMT4_Pgr_9530 
MLSRWPFKKAQDLQIRVVYPTGAHELFPLLVPKNDLDEYCPSDDLLNVIHTTVTYYVTDT
RPERYLPEPGGSATTKIPLLDASLNLSSKPLLKELAKTIQLNNRPEFLEQLGWYNWVIKS
LVEGKEIGQQIGSFVGPQVELLQGYETWSSHVYGKLKPRFVLEIIRHVGLRLGMVFLDLG
SGIGNIVIEVALKVACVAVGFEIMYGCAKLANLHRSKLVGRAHSLWGVNLGTPLLFQADF
TKDTQIAE
>KMT4_Pni_692512 
MVISFLLLKPVLKNTTDDDGAEDTDEYNPITDLIRTADLIYECFLTPAQQKMLGDDQQGV
MRNLTKNRNRRNGPGFVEAVEEFNRVIRELSSSGELRKNTKAMRHPNYDLTCHILYQIYS
RTVAHQAEALNNYAAFSNNVYGEINSILVKEFITKTHITSSSVFMDLGCGIGNVVLQVAA
QTGCEAFGIEIMETPCKYAKRQLKEYASRMRAWGLPTGKIRFRHGDFLEGGNDVHQTLKR
ADVLLVNNYAFDWETNHALAQLFLDLKEGTKIISLKSFVPKNHKLNQRTFHLPESILRVE
EFEYFSDAVSWTNNGGTYYIATVDRSRLEPFYKGMYGH
>KMT4_Pni_744601 
MKTNAHGKTIDSEVEDKDEYNPMCDLMRTVDFIHDDYLSPAQQKLLGDDSQGIMRNLTKY
RNRRHSPGFIQAVNEFNKVIRTLKEKGELKKNARAMQHPDYDLACHVLYQVYSRTVAQEA
DALNNYAAFSNNVYGEINSILVKEFITKTAITSSSVFMDLGCGIGNVVLQVAAQTGCEAY
GIEIMETPCRYAKRQLKEYAARMRAWLLPTGKIHFRHGDFLDMETNGMYSTLKRADVLLV
NNYAFDAATNHALAQLFLDLKEGTRIISLKSFVPKHHKINQRTFHMPESILRVEEYEYFS
EAVSWTHNGGKYYLATVDRTRLEPFYKGMYGHS
>KMT4_Por_KMT4_MGG_05254-MoKMT4 
MGILAQKSKFKIAKPTIRVEKVAVEVPQARAKPSRPLGGGGADRASSGSPRPQQPQPPRV
RASASPLPFASSSRASSSLTSSGAQQYQRKRKASSAGPAAAPRRSPANSDRVTWDQESDS
EDDNAWEDTLDDRKRQRTTDSERAEDPNRRLVSPALTDPPPDGRDLRLIHAADVASLKLK
CTPSLGAPASDVRVALQYPGLRQRERYELVSGKDMIDAVEEIKHVINCVVDTYLTENEAR
PFTDANNGLIRQLERSSNLKDYKAFRAALDKYNLRLRELQESGAIARNLAKRHLLPFNLV
QLILQQVYDRTVAPRVELLAKYENGTDNVYGELLHPFISEILVQRLKMRSDQVFVDLGSG
VGNVVLQAALDIGCESWGCEMMENACNLADAQKKEFTARCRLWGIAPGKVRLERGDFRTN
ERTLSALKRADVVLVNNQAFTAQLNDDLVRIFLDLRKGCKIVSLKSFVHEQKNAANDVGS
SILDVERLSYPEGYVSWTGAGGQFCISTRK
>KMT4_Ppa_421410 
MTTIDSSSKKDDRSHLLIEKDQNKQTVALPPKKVMASKLAAAAAAAAAAAATATSTSQKQ
QPHSQIQTSTTVSHTVRASATVTTKSTTTVTSNKAEHLEHVSKSESTVTKRRLSSSAFDN
TREKKAAKDKTPQSKPGKSITHSDRVVQAEIVQYRPYFTEPDSDNPSGTAPTHKEKNLRA
TLEYPGSIEPENFLLLKPVIKNAAGKYEEEEEDQDEYNPITDLMRTAELIYDCYLTSEEQ
KLLGNQSHGIMRNLIKYRNRRNGAGFAQAIREFNKVIRQFKADGVLSKNARDMCHPNYDL
ACHILFQVYSRTVARQADALNNYQAFSNNVYGEINPILVKDFITKTGVNSRSVFMDLGCG
IGNVVLQVAAQTGCEAYGIEIMETPCKFAKRQLKEYAARMKAWRLPTGKIHFRHGDFLDV
AANDLYSTLKRSDVLLVNNYAFDAATNQALAQLFLDLKEGTKIISLKSFVPKNHKINQRT
LNMPESILRVEEFEYYSEAVSWTNKGGQYYIGTVDRSRLAPYFEEMYGR
>KMT4_Pum_418613 
MTTIDSANKHDRKHLLIEKDQNKQTVALPPKKVMASKLAAVAAAAAAATPVSISPSPSSG
ESTLKRKSSSVDISRGKKVFKERKIATKQLKSITHSDRIVQASINQYRPLIDFIDSDSDN
TSQSSHSKQDYLRVVLEYPGSIEPENFLLLKPVLVNATGKTYEEGEEDKDEYNPITDLMR
TCEFIYECYLTPEEQKLLGDQSHGIMRNLTKYRNRRNNVGFAQAVKDFNKVIKSLKAEGI
LAKNAKEMCHPNYDLACHILYQVYSRTVARQADALNNYQAFSNNVYGEINPILVKDFITK
TGVNSNSVFMDMGCGIGNVVLQVAAQTGCEAYGIEIMETPCKFAKRQLKEYAARMKAWRL
PTGKIHFRHGDFLDVAANDLYSTLKRSDVLLVNNYAFDAATNQALAQLFLDLKEGTKIIS
LKSFVPKHHKINQRTLNMPESILRVEEFEYFSEAVSWTNNGGQYYIATVDRSRLKPYFEE
MYGHDN
>KMT4_Rcl_19656 
MGDKNNKRKRLDHTSTENFGSKKNKRDVSEKKNEKKKIEKKLVEKNDEKKNGEKKNALPR
RPNADQENQNGCRSHSSSNRLGVFLHSCDLVLELNNSAKQNSSKQKNKKNTFLYTKYFPD
DDDDYAVMDIIYPSGQREKFALASSPKFEYDPIDELFRFVETFIFYFIDNGVKKDDEVDE
HSDPKSHTDVQKRFTYSKSGLRNQNSIYRNLRSSIRTKRKDRFIEAIKGFNCQMDYLVQN
NDLDPFLKDRKPEGCLLEFILEQIYARCCSETDLPNITKAKSFSDATYGELRFALVEEMI
QEAGINGNSIFVDLGCGIGNVVIHVNARVGCDSYGVELNEARHEIADRQINEYKGRMTLW
GLDQTGTVEVMKADFLNCDYVVRLLRKADVVLTNNYAFASSTNEALTRLFLEMKEGAKII
SLKDFRTGANRNGPESILKVAKYSYPPDRNYVSWTNADGCYFVSTVRHN
>KMT4_Rde_RO3G_14831 
MTLTPKSTSTAEENMLTPDQSDSEASLFPLSISSIESICENKTVKNIRYLTQSERVVLVE
ILDYSPYCYLKLLSATFLLFVARFLLLRPIKKKTRGHTEEYDPITDLMRSINLMWEIYFT
PDQRKLLGDDFIRTVARRSHMLNVYQSFSDNVYGEIFPSLIDEFIKKTQINSNSVFMDLG
CGIGNVVLQVAAQTGCKAYGIEIMETPCKLAKRQLKEYAARMSAATNNALVLLFQELKEG
TKIISLHPFVSINHPINRRTINMPESILEAEGFKYSGDEISWTCKEGQYYISTVNRSRLE
KYRARLYAR
>KMT4_Rdi_819635 
MGDKNNKRKRLDPTSTENFGSKKNKRDVSEKKNEKKRIEKKLVEKNDEKKNGEKKNALPR
RPNADQENQNGCRSHILSNRPGLFLHSCDLVLEINNSAKQSSSKQKNKKNTYLYTKYFSD
DDDDYAVIDIIYPGGQREKFALASSTKFEYDPIDELFRFVETFIFYFIDNGVKKDDEVDE
HSDPKSHTDIQKRFTYSKGGLRNQNSVYRNLRSSIRTKRKDRFIEAIKSFNCQMDYLVQN
NDLDPFLKNRKPEGCLLEFILEQIYARCCSETDLPNITKAKSFSDATYGELRFALVEEMI
QEAGINGNSIFVDLGCGIGNVVIHVNARVGCDSYGVESNEVRHEIADRQINEYKGRMALW
GLDQTGTVEVMKADFLNCDYVVRLLRKADVVLTNNYAFASSTNEALTRLFLEMKEGAKII
SLKDFRTGANRNGPESILKVTKYSYPPDRNYVSWTNADGCYFVSTVRHN
>KMT4_RirD198_1551688 
MGDKNNKRKRLDPTSTENFGSKKNKRDNALPRRPNADQENQNGCRSHILSNRPGLFLHSC
DLVLEINNSAKQSSSKQKNKKNTYLYTKYFSDDDDDYAVIDIIYPGGQREKFALASSTKF
EYDPIDELFRFVETFIFYFIDNGVKKDDEVDEHSDPKSHTDIQKRFTYSKGGLRNQNSVY
RNLRSSIRTKRKDRFIEAIKSFNCQMDYLVQNNDLDPFLKDRKPEGCLLEFILEQIYARC
CSETDLPNITKAKSFSDATYGELRFALVEEMIQEAGINGNSIFVDLGCGIGNVVIHVNAR
VGCDSYGVESNEARHEIADRQINEYKGRMALWGLDQTGTVEVMKADFLNCDYVVRLLRKA
DVVLTNNYAFASSTNEALTRLFLEMKEGAKIISLKDFRTGANRNGPESILKVTKYSYPPD
RNYVSWTNADGCYFVSTVRHN
>KMT4_Rmi813_198559 
DKDEYNPITDLMRSCELIYEYYLTAKEQELLGDQSHGIMRNLTKYRNRRSASGFALAIED
FNRVISKLKAQGVFNSNVKKISNPSYDLVCHILYQVYSRTAAPMAHALNNYEPFSDMVYG
EVNPILVKEFITKTRIHSRSVFMDLGCGIGNVVLQVAAQTGCEAYGIEINETPCKIAKRQ
LKEYAARMKAWRLPTGKVHFRFGDFLDVVANDLHEVFRRADVLLVNNFAFSPGINQALAR
LFLDLREGTKIISLKSFVPKNHKINQRTINMPESILRVETCEYFSEAVSWTNNGGNYYIA
TVDRSRLKPYFDQLKRMKKK
>KMT4_Sce_YDR440W 
MGGQESISNNNSDSFIMSSPNLDSQESSISPIDEKKGTDMQTKSLSSYSKGTLLSKQVQN
LLEEANKYDPIYGSSLPRGFLRDRNTKGKDNGLVPLVEKVIPPIHKKTNNRNTRKKSSTT
TKKDVKKPKAAKVKGKNGRTNHKHTPISKQEIDTAREKKPLKKGRANKKNDRDSPSSTFV
DWNGPCLRLQYPLFDIEYLRSHEIYSGTPIQSISLRTNSPQPTSLTSDNDTSSVTTAKLQ
SILFSNYMEEYKVDFKRSTAIYNPMSEIGKLIEYSCLVFLPSPYAEQLKETILPDLNASF
DNSDTKGFVNAINLYNKMIREIPRQRIIDHLETIDKIPRSFIHDFLHIVYTRSIHPQANK
LKHYKAFSNYVYGELLPNFLSDVYQQCQLKKGDTFMDLGSGVGNCVVQAALECGCALSFG
CEIMDDASDLTILQYEELKKRCKLYGMRLNNVEFSLKKSFVDNNRVAELIPQCDVILVNN
FLFDEDLNKKVEKILQTAKVGCKIISLKSLRSLTYQINFYNVENIFNRLKVQRYDLKEDS
VSWTHSGGEYYISTVMEDVDESLFSPAARGRRNRGTPVKYTR
>KMT4_Sfu_471858 
MTALKWYTELVQTSRTHGRIIRRRPQGVYSRIVAPQVESLQNYKAFSNFVYGEINSPLMR
DIIHEARISHDSVFIDLGCGIGNVVLHVAAQTGCEAYGVEIMKTPARLAQLQLREFEARM
RGYGFPCGKIQMINGDFLELDQVAQILQRADVVMVNNYAFDAQLNQRLLQLFLDLKEGTR
IVSLRNFVPLDHKITVRNAGSTESILSITSHTYPSGSVSWTNSGGQYFVQTVDRTAVQQF
WKDMERQTSTN
>KMT4_Spu_SPPG_03770 
MEQPKIHKRIYNDTPRSPPKRHLYVPVRHPPSPSSDLFEKSGEDAVHTVVKEDDSDSTNY
SVLLPVSATLQRDQTPDSTVSELFADGSRGNAGSRDLSTDRASNRCDNSRGSQVSTPSSV
DKFRRRNPISPVTSGSSTAGDSPEPNKPELGHETISGCDSAPTSEKGRPLSKEHTTMAPK
MSSKRKRSCDLSAESPRNGFVPKDVNVDEGNRANAVKGPEGAAKTANRKTPATTKPKIRR
RNDHRHLSKRAMEPCISALDVVKEHLKLYSLLSESGTRVREESDMETIELQYPGESASEI
FPLVVSRKALEYNPIKDIYATTQFIIENCLKDEHAARFGDTRSGILRSIQKACNRKNAED
LKAGIAAWNEEMSALKKKKIFASCEFTGPAASYPMIAHILEQAYSRSVAPSSSLLNNYEG
FSNNVYGEVKHNFVNTIIKEANIQPNHVFVDMGSGIGNVVLQVAAQCLCDSYGIEIMETP
AKLAAKQKKEFVSRMRYYAKPCGRITLKHTDFLEDNEMHEVIKKADVIFVNNYAFSAELN
QMILAKFLDLKENAIVIALRSFVPVDRPTARSARRSNAIESIFRVKEHYFGRDNVSWMNE
GGQYYIHTVDRRQLAKLSR
>KMT4_Sra_476020 
MDTSMVTASTASTERTVHSHKVTKHTLSQPATPPTTTGKRRSPHDDTLQINKAEKRPRET
GASKIKMVCSDMVVKACLDKYRPYFMSDEASQAVDSSRDSPVGDDTLEVQLEYPGGVEPF
LLLRPVKGTRSVEDDIEDKDEYNPIIDLMRTVHFVYDCYLPESQQKLLGNNAHGIMRNLT
KFRNRRNGPGFLQAVHDYNAVLRKLKENGDMAKNAKALRHPNYELTCHILYQVYSRTVAR
NAEALNNYKAFSNNVYGEINPILVKDFLAKVRLTSKSVFMDLGCGIGNVVLQVAAQTGCE
SIGIEIMELPAKFAKRQLKEYAARMKAWGLPTGKIHLRQGDFLNLEAHNLHDTLKNADVI
LVNNYAFDWQTNHALAQIFLDLKDGAQIISLKSFVPKNHKINQRTFHMPESILRVQEYEY
FSEAVSWTNNGGTYYIATVDRSRLKPFYEGMYRESQQ
>KMT4_Sum_205609 
MSQNKTVDFSLRFLLLKPCNDKKLDEYHPVVDLIRSINLMLKHCLVFEEQNQLRGIVSKL
KKYNDSCFLKGFKEAVVTFNYVMRNARESRRIKKCLVKVDSPDYDLTCHILHQIYSRTVA
WRVDVLKNYMPFSDQVYGEIFPPLVNDIISKTRLQPDNVFMDLGCGIGNVVLQVAAQTKC
DAYGIEIMTTPCKLAKRQLKEYAARMKAWCLPTGRIWFLEADFLKACKEELESVFSNCDV
ILINNHSFQPATNHALVLLFSRLREGTRIVSLSSFVPKNHTLNQRTIIMPETILEVEKFE
YKKGWVSWTSNSGSYYIATVNRSRLSSWDQSK
>KMT4_Sum_530132 
MTTIESSKKDNRSFIAIQREQNKSLINLPPKKVMASKLAAAAAALSKTNRVPSYNNASMR
QPAELNPSTKRKMADSSETTFQEKRATKLTTMKSNKTITHSEKIVQAEISQYKPYFEGNE
LDNIQPHVVLEYPGLIEPESYLLLRPVLKNNTGKEDDDDDKDEYNPITDLFQTCEFIYEC
YLTKQDKQLFGNQSYGIMRNLTKHRNRRCGLGFRQAVKEFNHMMKKLKDDGTLGRNAKEM
GHPNYGLACHILFQVYSRTVARQAEALNNYQAFSNNVYGEINPSLVKEFVTKTDINSNSV
FMDLGCGIGNVVLQVAAQTGCEAYGIEIMETPCKFAKRQLKEYAARMKAWRLPTGKIHFR
HGDFLDVAANDLYPTLKRSDVLLVNNYAFDAATNQALAQLFLDLKEGTKIISLKSFVPKN
HKINQRSINMPESILHVESFEYYSEAVSWTNNGGYYYIATVDRSRLKPFYEQMCQN
>KMT4_Sva_8963 
MSAVQERGLNAEEKRPVDMKRRLSKSSDNGREKKPRETKPVAKATMIQSERMVRATQAKY
RPCKVYYFAATVANDDSDSTTSSRSPSGDEPLRVALEYPNDSESFLLLRPVLKGQTSKVF
DDEAEDKDEYNPITDLIRTAYFIYDCYLTPSQQKLLGDETQGTMRNLTKHRNRRNGAGFI
QAVEEFNRVIRDLREKGELIKNAKEMRNPGYDLACHILYQVYSRTVAHQAGALNNYQAFS
NNVYGEINPVLVQEFITKTNIHSKSVFMDMGCGIGNVVLQVAAQTGCEAYGIEIMETPCK
YAKRQLKEYAARMRAWRLPTGKVHFRHGDFLDVGSNDMYQTLKKADVLLVNNYAFDWQTN
HALAQLFLDLKEGAKIISLKSFVPKNHKINKRTMDMPESILQVQEFEYFSEAVSWTNNGG
TYYIATVDRSPLKPLYEEMYGGR
>KMT4_Tel_356773 
MTTIESSKTEDRSHLLVEKDQNKQTVTLPPKKVMASKLAAAAAAAAAAAQAQAQAQAQAS
TSSNVTTTTTITTTTTTIQQSKSESTSTKRRLSNSFENTRDKKMVKEKVPITKVAKSITH
SDRIVQAEISQYRPYFTETDTDSPGQSSPTNKEKNLRVVLEYPGLIEPENFLLLKPVIKN
TTGRNNEEEEEDKDEYNPITDLMRTCEFIYDCYLLPEEQKLLGNQSHGVMRNLTKYRNRR
SSAGFSQAVNDFNKVMKRLKTEGVIGKNAKDMCHPSYDLACHILFQVYSRTVARQSDALN
NYQAFSNNVYGEINPILVKDFITKTGVNSKSVFMDLGCGIGNVVLQVAAQTGCEAYGIEI
METPCKFAKRQLKEYAARMKAWRLPTGKIHFRHGDFLDVAANDLYSTLKRSDVLLVNNYA
FDAATNQALAQLFLDLKEGTKIISLKSFVPKHHKINQRTLNMPESILRVEEFEYYSEAVS
WTNNGGHYYIATVDRGRLAPYFEEMYGR
>KMT4_Ubr_3764 
MINFFGGKAPPTTSTTKSTSNGTRTGPTASTTTSLQSPLKKPKPSSSTVVTTVKKRAAPP
PTKPSEPRDPIAALSGYNSKNALPEEKRRRIIEERLATQRQNSIETSLEAQLRAPVKSNS
NKSAGGSSKPKKARKKVVDSDSDDDEQDGWLRKGASATGTPRGSKRASVDPHPTTDSYQK
VGREGVFPNYTVPRDILATTDRESRNGDKEKQRPISSADVVTSNFKSYGPYFHGLRDAPR
ATLVYPGEGASEEFLLLVPKDADEYDPLMELLATVRAIVTHYLTPEQRKAFGALDSLEVS
NNAGMILPSASNGATASTSSASHTAAALAESAVGLNGSQNARAKSADLLDSEGCKASRRD
EMVGNHVNRDSGARTPEPHINRISHTAPVSPCSHSTHNGTVANGTHNPSTKSVLTQNALL
RLDSPAPTELSLASSSSDHSAPDPDSILRSLTKARNRRDGPLFLRTIARFNSALLALRES
GALSHNISSLGISTGVPEGIWRLIQDQVYARVVGPRVEELGRYQAFSDNVYGELLPRFVS
EIAQLTCLGPNKVFVDLGSGVGNLLIQTSLQTGAEAYGCEMMPIPASLASQQIIEAQHRW
AAWRLRGGEKTEAWLGDFGEHNGVREVLKRADVVLVNNYAFLPKTNENLSLLFLDLPDGA
QVVSLKPFVPADFRLTQRTLSSPLAILRVTERLYTSGCVSWADGGGKYYIQTVDRSLVRE
FLEQANSARGGGRAARGGRKGGREPSEDLMLGQDVRRKRWKAAIESDEEDEDQVV
>KMT4_Uma_KMT4_UMAG_05545-Kmt4 
MINFFGGKAPTAAQPASSTSTAVNGARFASVSTSSSASASAAGQPPLKKTKIAPSPVTVV
TTVKKKVAPPTSVEPRDPIAALSGYNSKNALPEEKRRRIIEERLAAQRQKSIESSLEAQL
RAPTKSLSKSQSASSTSRRSAASFSKPKTKKPRKKVVDSDSDHDEFGDYGKSSRKPSTAP
STPRASKRTSVDPHPTSDSYQKVGRDGVQPNYTVPRDIRASTSPTNTTAIPIDTQSRPSK
PISSADIVTANIKNYGPYFNGLGDAPRAVLEYPGTDASEEFLLLVPKDADEYDPLMELLA
TVRAIVTHYLTPEQRKAFGSLDSLEVSNNAGMILPSATHGASASTSAVCNMVAALTDSNG
INGARAKSADLLDGQGSKAERRNHLVGAGTYKDTGSMTPEPHANGISQTAPVSPTSQTSG
ISASAGGSSVAKTVLVNNALLRLDSPAPTELSVASDHSSTPAASCGTDPDSILRSFTKAR
NRRDGPLFMRTLARFNSALAALRDTGALAANIADLGSCTGVPEGIWRLIQDQVYARVVGP
RVEELGRYQAFSDNVYGELLPRFMSEIAQLTLLGPEKVFVDLGSGVGNLLIQTSLQTGAE
AYGCEMMRIPASLASQQVVEAQLRWAAWGLRGGSAIEAWQGDFGDHGGVRDVLKRADVVL
VNNYAFLPKTNENLSLLFLDLPDGAKVVSLKPFVPPDFRLTQRTLSSPLAILRVTERLYT
SGCVSWADGGGKYYIQEVDRSLVREFLQNAGAATRAKRGKVSEGDDTVAASDLMVGQDVR
RKRWKAALQDDDEDDDEF
>KMT4_Ura_231329 
MSGNEDSDSSRDHSSKKESIRVELEYPKTGISERFLLLKPVIVNPKTKTSDSDQEDKDEY
NPITDLMRTANAIYEYFLPAELQKLLGDETQGTMRNLTKYRNRRNGTGFIKAVNEFNAVV
RSFKQDGQMASNARRIRPSYELVCHILYQVYSRTVAPHAEALNNYQAFSNHVYGEINSIL
IKEFIERTNITSKSVFIDMGCGIGNVVLQVAAQTACEAHGIEIMETPCKLAKLQLKEYAT
RMRAWQLPSGNIRIRQGDFLESPEIHDALKRADVILVNNYAFDSTQNQGLCQLFLDLKEG
TQIISLKSFVPIGHKLTERTAHAPESILRVKKFPYYTEAVSWTHNGGSYYISTVDRRPVQ
RFYQRLMG
>KMT4_Usp_47888 
MNSCPSNCRFLLLKPVIVNPKTKISDSDQEDKDEYNPITDLMRTANAIYEYFLPDELQKL
LGDETQGTMRNLTKHRNRRNGTGFIKAVNEFNAVVRSFKQDVASSARRFRPSYELVCHIL
YQVYSRTVAPHAEALNNYQAFSNHVYGEINSILIKEFIERTNINSKSVFIDMGCGIGNVV
LQVAAQTACEAHGIEIMETPCKLAKLQLKEYATRMRAWQLPSGNIRIRQGDFLESPEIHE
ALKRADVILVNNYAFDSTQNQGLCQLFLDLKEGTQIISLKSFVPIGHKLTERTAHAPESI
LRVKKFPYYTEAVSWTHNGGTYYISTVDRRPVQRFYQRLMG
>KMT4_Zme_796761 
MNTAIACTEENHMNKRTTIDAGGASALKRRLSKSSSDHAPEKRLREDKKKPSTTTNATTT
TTTNGSLAAPTKPNASARPKMVTSDRIVRASQSKYRPYFTAEVGEDSIDSRGSPTGDPNL
QTVLEYPGDSENFLLLRPVLKNTSSNRTPQAVEDVEDKDEYNPITDLIRSAYFIYESYLT
PEQQELLGDESQGIMRNLNKHRNRRNAAGFIEAVNDFNRVIRDLKAKGELSKNAKAMRHP
SYDLACHILYQVYSRTVAPQADALNNYQAFSNNVYGEINPVLVKDFISKTKVNSHSVFMD
MGCGIGNVVLQVAAQTGCEAYGIEIMEVPCKCAKRQLKEYAARMKAWRLPTGKIHFRHGD
FLDVGSSDMYQTLKRADVLLVNNYAFDMETNHKLAQLFLDLKEGTKIISLKSFVPKTHKI
NQRTFDKPESILRVEEFEYFSEAVSWTNNGGTYYIATVDRSRLKPFYEGMYPST
>KMT4_Ztr_23780 
SNDTEGSESDASRKRLKSSPSSVDSRPPRASLLSKEAFAEEAVIDIIHGADVTSGEHKDK
FKNPWEDEDFQTVSLQYPSRSQQERFELKFPIQAEDYKPMEDITETIKTICTYYFPAELA
TKYSHDEAGYARRFNRAWQRQSVEDFIEVINDFNTTLQDLLSDGSIQTRLSGHRNIDLEW
IQRIIDQIYARTVSWKVETLRRYENFSNNVYGELLPRFCSEIFQKTGLNHKQIFVDLGSG
VGNVVLQAALEIGCESWGIEMMDNPCELAALQAREFPARTRLWGLSVGEVHLLKGDFTKN
EEILEVLKRADVVLVNNQAFDPALNDTLRDMFLDLKDGCRVASLKPFVPVGHKMAMRNID
SVVNQFTQQKFEYWSDSVSWGADHGEYFVATKDPRPARAFM
>KDM1_Afu_Afu4g13000 
MEATASMGLQGLNGVSYDLSQLDNYLSHATTYVNGNQHLQHPSLPNERISGTVDLSEPPA
KRLRRSPSCNESNESNGETSSPAAIIDPSTRLQDVNGGLDRVAGGSESADSMTHDSNEDT
SNILSGSATSVSLMYEPSQKNSTPPSTVNNVPSSSSITSDSKGLSGNTDYARYRPRSSIP
SKLTAAVYAQQCVTAAYACRLNPYSLHKKEQEALQDHLCHLHVTAYLNIRNGILRLWTRN
PMVSVTKDEALGCAKDYRWMGLASFAYEWLVRNGYINFGCVEIPPALVAPKKGRRKDGPV
IVVIGAGMAGLGCARQLEGLFKQYHDPLTSPRVVVLEGRRRIGGRIYSHPLRSLQSSKLA
PGVVPKAEMGAQIIVGFEHGNPLDQIIRGQLALPYHLLRDISTIYDIDGSAVDEVQDAMD
ERLYIDVLDRSGLYRHNAVIVPTAEGDRRLIDSGRDLTMSDGLTVRQYEEARAAGTVELL
FPNKKVRRGVGHKTADIKATIPPVPTDLGPAEEQPAALACQAMGWKLKDGVPPTASLNLD
PVAKASMWPTLGAVMDEGVKQYQRMLPLTPKDMRLINWHFANLEYANATNIGKLSLSGWD
QDLGNEFEGEHSQVIGGYQQVPYGLWSLPTKLDVRTNKIVSKIAYDSTGSGKRKTVVHCE
DGESFVADKVVFTASLGVLKHHSIEFSPPLPDWKRGAIERLGFGVMNKVILVFEEPFWDT
ERDMFGLLREPKNRDSMVQEDYAANRGRFYLFWNCMKTTGLPVLIALMAGDAAHQAEYTP
DGEIIAEVTSQLRNIFKHVAVPDPLETIITRWASDRFTRGSYSYVAAQALPGDYDLMAKP
VGNLHFAGEATCGTHPATVHGAYLSGLRAASEIIESVLGPIEIPNPLVPEKGKAIELGTS
VATAQKKKEPPCSNGFSAPVSTSAHPTDASAPARSNNSFSGDTALRQAYEQAMWAAIHAE
LGPPEPRPARTGLNPFLLYQKDYWGKARAQCDETKQATTKDPNAKAARDEIRQALGLMWR
QASEEEKRPYIEQTEVNRQTNTEIWDRWKQNTKEWERKSLEIKKRWCAANPFETWQPPAK
R
>KDM1_Ama_11123 
MADHNGSIAPRPPATPVLTGNVVAAAATATAGTTAASRVITPSAGSVQALLALCNPPATS
PFTALVPLTENPGSIHRVPSAAHVVLNDLFGPPPASSASTLPSTTTERDLATASGTSATR
IAGTGAAGALNFPMGTSPANSAIPLLMAAPGPSTSTPHALSSSLIAYNNNTGPSASTSAA
PTSSTRTGPSSPRTAPLSPTFMHNDALTQAAIAARLPVGNMTNAEYRVFGRHFGTPDALS
TYLDVRNRILQAFYQSPTRTVSLNDALRAARTQRTDLATAVYQFLVRHGAINFGLVRPLP
PTPVTAQSSTASARQRTFVVIGAGMAGLACARQLQHVFSASSAPLPKVIVLEARNRVGGR
MYTHPLYTKTRSESRGTAHSTGVDLGAKIVTGWEGGNPIKTIVKHQLNLMAHDVTRATRL
YDANGVPVPDERDVLCEAVFNEILEETVRMRASAEDSTGSMNDVERGEAGDEDDDADAET
EDEFVPTTHLSKTMLTQSSYQRRSTRRAARAAGGQGRGTAASSPPRSLGEALERALAQHP
RYQNLTDADLRLIHWHIANLEFANATTIDQLSLEHWDQDDEHEFFGPHSMVVGGYGQVPY
ALAYGAPSSSSSSSSSLCGGDESLVKDKLGIRLNAPVAAVEWKRTPRDNLRNGSAIGPNV
IVRCRDGTEIDADAAIIAVPLGVLKAQAIKFQPELPKEKTEAIARLGFGVLNKVVLVFQE
PFWDLAADSFGFLNPMDPATQSYVPTRGQSYLFWNMTPVVKLPVLVGMIAGDAAVRLEAE
PDQVIVQDAIKILERVHGAPIPAPLETIVTRWSYDEFSRGSYSYVARTASGDDYDRLAAP
VGNTLFFGGEHTCREYPATVHGAYLSGVHAAAQLGNVFLGNVKFVEDPECKKQAEQAAAA
ARATPSASNSKPSATVTDTPSTSAVPTVVSTAAPSPNASTSITSMVPSATRAVVSASSAV
PSAPNAAPFIPYVTPSVPSAAPTALRAVSTASTAAPFSASVGPSIQSAMLPATSVPPSTT
GAPPSETSAAHFATGAAPSAASAASFAAAVPHAPNAVPAQPLSFPVSEPATTSSPAIPAG
PGTRFIGGISEATFHALDFLRSATPVEPDRAASSMSIDLDVDIHEAGRQPNGRKKKRSKR
VERAISAKIWALKPVPADKWGAQDPAPSIPCTVASCKHVSATPSDFHQHLISHLPVDQRG
HYVVPDAQGAYPGLPMELMPAQPPDWNRSPFLEYKVMYWAPYKASHLHLGWEHYQLQSGI
ATQWAELPTHIKEAFTAVVDHIRNEVNQLANDFVIQCKALGVPDYATTRTAEIHADWSAV
TELLNPDGTPRSCEQVDEPAASALVPVAPPVILDSDPVETHVPPGPPQARAAPGPGATHG
APGPASVHGSFGLGKTHAELDMVGAHAATGPAETHATPNPAETRTASGLVETDAVNDLDE
ASGDLSGATETAGPPGPDLVDGDSPRLPTGRKKSRNSSSAGAATPKRSKFSVDAIPPELW
ALKPPTADEWHAAGRPGIPCTVASCTYVAPTPPEFHQHLVSHLPADRQQQYLTPDDQGVY
CGLPTDLMPAPPRPVLRNTFVRYMTHHWPGLAAKYPYMPNIEIRSRLAQQWAELDEGIKT
RYAAICDDIRKRFKRVTALFSLQCEALGVPHFMTPRQIEVPTDWSSVDKMTTPDGALRTA
VDEGEETTTEPQTDASPAGALHADAPPANPSPSNPPPPAAELAAEDVGTPMDVDAIGDES
ARDAAQSILKRQWSFGVPESKRRKKEVDVPSTVIRALRPLTAEEWQQSGRPRIPCSVVQC
EHLSTTPLYFFQHLVSHLPADEQERYTMANPDGTYPCLPLDVMPAPPRTRHHGTTSLYKA
LHWGGVKAKQPNASRTQLGELLTQQWNKLDPRLKAEYTAVDAQIRTQRSRLNAVFMLQCE
ALGIPDFTTSRQVDVPADWSAIAGRMNPDGTPRAGNQGETAAAVVPPLPPPPTMPIPIVA
QPTPVKRRLKKSVPVVPLPKPPSSAATVPAPPQPVVPPPAKPKVQKGARSSGPTTPSDGA
VSVARAAAPAARSAVLSSRPTNPALSTSSPASSSAPAASLSSGSFMTTPIVASSTSSTPP
MVPSRATATKSPELPSMYPSTWSPSVAAAMAVINGPSAPYIRPQVIPSPSYRMLVSNRVA
QALSPALPAMHAAAGSGPHPMQPSSSGPGPAPPTTALPGVALPFSMTPASLPTSFAAYQA
QQIGDQIAPSENQSALQSYFNLMAKDSEFKEFREQQAQARAQREAGIVRAQHDMRVQQAI
GSAALVDGPRVMPDVPPPSSPESRNGTSSEPAAAAPPNAPARDAGQPEEWLD
>KDM1_Ama_11124 
MADHNGSIAPRPPATPVLTGNVVAAAATATAGTTAASRVITPSAGSVQALLALCNPPATS
PFTALVPLTENPGSIHRVPSAAHVVLNDLFGPPPASSASTLPSTTTERDLATASGTSATR
IAGTGAAGALNFPMGTSPANSAIPLLMAAPGPSTSTPHALSSSLIAYNNNTGPSASTSAA
PTSSTRTGPSSPRTAPLSPTFMHNDALTQAAIAARLPVGNMTNAEYRVFGRHFGTPDALS
TYLDVRNRILQAFYQSPTRTVSLNDALRAARTQRTDLATAVYQFLVRHGAINFGLVRPLP
PTPVTAQSSTASARQRTFVVIGAGMAGLACARQLQHVFSASSAPLPKVIVLEARNRVGGR
MYTHPLYTKTRSESRGTAHSTGVDLGAKIVTGWEGGNPIKTIVKHQLNLMAHDVTRATRL
YDANGVPVPDERDVLCEAVFNEILEETVRMRASAEDSTGSMNDVERGEAGDEDDDADAET
EDEFVPTTHLSKTMLTQSSYQRRSTRRAARAAGGQGRGTAASSPPRSLGEALERALAQHP
RYQNLTDADLRLIHWHIANLEFANATTIDQLSLEHWDQDDEHEFFGPHSMVVGGYGQVPY
ALAYGAPSSSSSSSSSLCGGDESLVKDKLGIRLNAPVAAVEWKRTPRDNLRNGSAIGPNV
IVRCRDGTEIDADAAIIAVPLGVLKAQAIKFQPELPKEKTEAIARLGFGVLNKVVLVFQE
PFWDLAADSFGFLNPMDPATQSYVPTRGQSYLFWNMTPVVKLPVLVGMIAGDAAVRLEAE
PDQVIVQDAIKILERVHGAPIPAPLETIVTRWSYDEFSRGSYSYVARTASGDDYDRLAAP
VGNTLFFGGEHTCREYPATVHGAYLSGVHAAAQLGNVFLGNVKFVEDPECKKQAEQAAAA
ARATPSASNSKPSATVTDTPSTSAVPTVVSTAAPSPNASTSITSMVPSATRAVVSASSAV
PSAPNAAPFIPYVTPSVPSAAPTALRAVSTASTAAPFSASVGPSIQSAMLPATSVPPSTT
GAPPSETSAAHFATGAAPSAASAASFAAAVPHAPNAVPAQPLSFPVSEPATTSSPAIPAG
PGTRFIGGISEATFHALDFLRSATPVEPDRAASSMSIDLDVDIHEAGRQPNGRKKKRSKR
VERAISAKIWALKPVPADKWGAQDPAPSIPCTVASCKHVSATPSDFHQHLISHLPVDQRG
HYVVPDAQGAYPGLPMELMPAQPPDWNRSPFLEYKVMYWAPYKASHLHLGWEHYQLQSGI
ATQWAELPTHIKEAFTAVVDHIRNEVNQLANDFVIQCKALGVPDYATTRTAEIHADWSAV
TELLNPDGTPRSCEQVDEPAASALVPVAPPVILDSDPVETHVPPGPPQARAAPGPGATHG
APGPASVHGSFGLGKTHAELDMVGAHAATGPAETHATPNPAETRTASGLVETDAVNDLDE
ASGDLSGATETAGPPGPDLVDGDSPRLPTGRKKSRNSSSAGAATPKRSKFSVDAIPPELW
ALKPPTADEWHAAGRPGIPCTVASCTYVAPTPPEFHQHLVSHLPADRQQQYLTPDDQGVY
CGLPTDLMPAPPRPVLRNTFVRYMTHHWPGLAAKYPYMPNIEIRSRLAQQWAELDEGIKT
RYAAICDDIRKRFKRVTALFSLQCEALGVPHFMTPRQIEVPTDWSSVDKMTTPDGALRTA
VDEGEETTTEPQTDASPAGALHADAPPANPSPSNPPPPAAELAAEDVGTPMDVDAIGDES
ARDAAQSILKRQWSFGVPESKRRKKEVDVPSTVIRALRPLTAEEWQQSGRPRIPCSVVQC
EHLSTTPLYFFQHLVSHLPADEQERYTMANPDGTYPCLPLDVMPAPPRTRHHGTTSLYKA
LHWGGVKAKQPNASRTQLGELLTQQWNKLDPRLKAEYTAVDAQIRTQRSRLNAVFMLQCE
ALGIPDFTTSRQVDVPADWSAIAGRMNPDGTPRAGNQGETAAAVVPPLPPPPTMPIPIVA
QPTPVKRRLKKSVPVVPLPKPPSSAATVPAPPQPVVPPPAKPKVQKGARSSGPTTPSDGA
VSVARAAAPAARSAVLSSRPTNPALSTSSPASSSAPAASLSSGSFMTTPIVASSTSSTPP
MVPSRATATKSPELPSMYPSTWSPSVAAAMAVINGPSAPYIRPQVIPSPSYRMLVSNRVA
QALSPALPAMHAAAGSGPHPMQPSSSGPGPAPPTTALPGVALPFSMTPASLPTSFAAYQA
QQIGDQIAPSENQSALQSYFNLMAKDSEFKEFREQQAQARAQREAGIVRAQHDMRVQQAI
GSAALVDGPRVMPDVPPPSSPESRNGTSSEPAAAAPPNAPARDAGQPEEWLD
>KDM1_Ama_17251 
MADHDRSISPRLPATPAPAGTEAASTASASRVITPSAGSVQALLALCNPPSMSPFTALVP
LTENPGSIHRVPSAAHVVLNDLFGPPPTSSSSTLPSTITEPDLTMASGASATQTTRTGAV
TPSVSSAAMGTSTANSAIASTMSVSGPGTPTPPGPALIFDCLQRAIPRPSALTNIAPTGA
TRSGPLSPRIAPLSPTFKHNDELIQAAIAARLPVGNMTNAEYRVFGRHFGMPDALPTYLD
VRNRILQAFFQSPTRSVSLDDALRTARTPRTDLATAVYQFLVRHGAINFGLVRPLPPTPA
AANAPTVSARQRTFVVIGAGMAGLACARQLQHVFSAASALPPKVIVLEARNRVGGRMYTH
PLYTKTRSESHGTVHATGVDLGAKIVTGWEGGNPVKTIVRHQLNLMAHDVTRATRLYDAN
GVPVPDERDVLCEAVFNEILEETVRMRVNAEENGRADVEMGEAGDEGDDDDAESEDEFVP
TTHLSKTMASQSSSSFQRRSTRRAARAAGGQGRGAAAASPPRSLGEALERALEQHPRHQD
LTDADLRLIHWHIANLEFANATTIDQLSLEHWDQDDEHEFFGPHSMVVGGYGQVPYALAF
GAPSSSPSSSGHGESLVKDKLDIRLNAPVAMVEWKRTPRDNLRNGSAVGPNVIVRCRDGT
EFDADAAIIAVPLGVLKANAIKFEPELPKTKTEAIARLGFGVLNKVVLVFQEPFWDLGAD
SFGFLNPMDPATRSYVPTRGQSYLFWNMTPVVKLPVLVGMIAGDAAVRLEAEPDQVIVQD
AIKILERMHGAPIPALLETIVTRWSYDEFSRGSYSYVARTASGDDYDRLAAPVGNTLYFG
GEHTCREYPATVHGAYLSGVHAAAQIGNVFLGNVKFVEDPECKKQAEQVASAARATPSVV
NAKPSATIAEPSATSAEANEANEASTAASSLPNVAASSTSAVPSVTRVLVSAASAVPSLP
SSAPFIPYAAPSGPSAIPAAPRAVPPAPAAASFSSSVGPSPPSAVLPTASVPSFTTGATS
SATGVASSAVRPASFAAAVPRLPNAAPAPEPAQPPPLTVAEPATSSTPAIPAGSGTRFIG
GISEATFHALDISRSVTPVEPDRAASSMSLDLDVDIHDTGRQPNGRKRKRSKRVERVISA
KVWALKPVPANEWAVQDPVPPIPCTVSSCEHVSATPSAFHQHLISHLPTDQRGHYVVPDA
QGAYPGLPMDLMPAQPPDWNRSPFLEYKVMYWVPYKANHPGLEHYQLQSGIATQWAELPT
HIKESFTAVVDRIRNEVKRLASVFLLQCRALGVSDYATTRTVEVHADWSAVTELLNPDGT
PRIREHADEPAASAPPVAPPVSHGSDPVETRVAPSPVDSRASPRQALVHASSGLVKTDVA
AGLADTHAAPEPVETLAAASPTETRAGPRPGQDAR
>KDM1_Bcin_10080 
MATTMDAQISQQDDLGHDTLMGFQELDSHLAIFESTENRRDSSTPGTISTPGFDATIDTI
ESQPAFENFEHTIVVDTSTDHFQSDIKSRARVIKDPKPSTNGDKNRAARQLKHASDGNIH
LQPESARDSLASSMTTDHDDGSSSLSSLSSHPNSPTVDKNSGVVTKASSLDGTRPKYNVR
PKESIPTDVHPAEYARQCIAAAESSRLSPYTLHPEEYHMLRRHISHQQVTTYLNIRNGIL
RLWTRNPSIHVMRDEAIGCARDTRWFEAARVCHEWLARRGYINYGCLENPESKIDKSETQ
KTGPRRTIAVIGAGMSGLGCARQLESLFAQFEHRFHEMGETLPRVVIVEGRDRVGGRVYS
HQFASRPEYPTLFPGSRYTAEMGGMIITGFDRGNPLNIIVRGQLALPYHPLKPDTTIYDD
GHPVDLQRDQQAEKLFNYILDRVGEYKFKIPLPPLVDGDRDHLEAGRDGNGDGSRTISEV
ENRASVAPQSAASEKSSAAEEMVPVASDRLTGRAHLEPGVPAVHTAAYKAREIGWQLRDG
VGIESDLDLERSTSKENATLGSVFDDAIRQYMRMIDFTPLDLRLINWHVANLEYSNAITC
NKLSLGGWDLDAGNEWEGKHTMVTGGYQQVPRGLLNFPRLLDVKKKSAVKRICYNPHGTI
SSSRIDCENGESIEANYIVSTIPLGVLKRNKIEFEPKLPSWKTGAIQRIGYGILNKIILV
FKEPFWDQGRDIFGTLRNPPNKSSLEQGEYFTHRGRFFQWFNCTNTSGVPTLLALMAGDA
AFYTEKTSNEELVTEATTVLRGVFGDHIPMPVESIVTRWGQDQFSRGSYSYTGPNFQSDD
YGVMAKPVGNLFFGGEHTCGTHPATVHGAYISGLRAASEVLESIIGPIEIPERLVLPKES
ASKRKAEAIEVPKDPKQARLEAYEIEIWNAIYAKLGDRPWKPSKNHSNSYQMYSKDTWEE
AKRKCEEGRRPGKGKPITNEVKKMITKMWNEAPEDIKKPYIDKALERKHIYQEAITDYNV
KSSKWDKDAWDFRVQYEKDHPSLPGPDEDIGSPWRRDRRAKRTSGYAEDSESELDL
>KDM1_Can_1499504 
MDSKNRPPRRQGGTSGFGNQNARRTTKGRDSSQTSSQASSSVASSPNLRDDNDEQVDHDE
DAMDIDTVPQPNRTKSSSSSVAVRTPSLSPPADAAGNGDGTSSKTLSAASALAASLTPAA
KALLDGFSKLASPKPCSSPRILPNCDPLPTSAASTLGAFTSESTAFTSGVSSNSSLTGGL
DEVELDLATLPSDSLVHAAIEARLPITAMSDLEFHTFGKHFGSPADKLATYLDARNRILR
AFFLSPQRALTLHEAIRACRDHRLDLVGALYQFLVRNSMVNFGVVRPPGITGGVLVTPAA
MSPVAQAPAESRASTPPTLPLSRPRRFVVIGAGAAGLACARQLKQISESIAYSATLDPAS
QTAHVARTIPPPEVIVLEARNRVGGRVYTHPLYTKVRTSQSPFASTYTTGVDLGAKVVTG
FDGGNPIKTIVRGQLRLKTHELNGSTRMFDSQGDEVDSGLDETIEEVFNEVLEETTRMRE
EMKAATKKAARSRGRAKSGRSMQTPVSGTGRQTRRMSITTRSAAALGMSSSGAESSAASS
RASSVRRSTRRAVATASLDSSSLNTSDQDSSANLAPSDVSDVDSVSHQSSGSDDEDDARS
TRSRNSSSSNKAAPRLFSPLPKLSTMSLGDAIEKALNSHPQYQSFSDKETELLHWHLANL
EFANSSTVDQNSLEHWDQDDEHELLGPHGMIIGGYGQVTHALAYGCRAMAVQAGADADGI
ATDALDLRLNTPVTQIRWNKVHKSRLRSSSLTLAESSAEPSNVEVTCADGTRIVADAVVI
TAPLGVLKSGSIKFSPDLPKQKQTSIQRLGFGTLNKVVLVFKSAFWDTSVESFGYANPPD
PTNPLEYSTTRGRNYLFWNMTDVVKLPVLVAMSAGHAAVRLESTPDTIIVQEALDALRKI
YGPRNVPAPLETVVTRWSYDEYARGSYSYVATGSSGEDYDRLAAPLGNTVYFAGEHTCRE
YPATVHGAMLSGMRAAAEVANAVFGEVRYVEDDAVMEVVEAAPELSSVAGNGNHGGGELA
GMSSGIAGGVVNSLFATLVNGMAGASGGTGTSDEPMQVDVFAAPATKRKRGGIGHVASAG
ASSSGSLPDQATAVSTTDVDSMEDVDSGDGGANDQPKRLAKKAKPNAPGSTHTTFVASKP
TGAPATQTTSAAVTEDPAVWRILPGRNWSRTNVTIPCTQYLSTTAPCTVTCSTPTEFFEH
ILTHLTPSDRLRFPGEPDERGEYPTLPRMYMPIPPKPPTKNPFMLFQLVSWEAMRRETPG
NERHLIRQRMGERWRDLDLVTKQVFQAEVDRMQEKYAKAMDVFRMQCEALGLGEYRTHLE
AQVPVDLEKLEESLSQVGTPVLQAATLFISARMLASADGQSSPASAAAAGRDSLGDDGGG
LTSPSPLARMTGTPPLKPGENPHARRDGLLAAGAAGVIPMPSFPSLPPMARSSSPRPGSR
HSRTPQRRTASPSGGSERHQHQQPRPPGIHTPGRPVQPRSASPKQPPVIPPIQPSRSASA
SSPKLPGPRALFPSYPSTPSSSVPGAVSHHALSSPHSPSASLLGSPSAGMPPSFALYQAS
SRLNRFESAGTSPPPPPTGLSSTHAPPPGVIAPGTIPTTSASHHNTIKSPPDGIKTYLNT
VAGDRQYQQYVQQRSAAAHGSPSSAASGRSGSAGSDARSPAPSRTRALPPPGNR
>KDM1_Cim_CIMG_00630 
MDGSASINAESSSETVKSVESEIPPTKTKSSIEVDGGVSGSRDLPAPVALTKTATSESED
GKMGILTSNDGFYGDDRKNEVGSNQLTDMFPLSTSYPEDDSSQGSSELCKELGRFSESHD
TPNGSTTSASLISPFSTEKSITPSAQLNQTLTTPPASAPVSAPPSSRKKQQQPPLSSHTE
ARPRSSIPTRMAPTLYAEQCIAAAYASRLNPYALHKDEQEILQDPLCHLHVTTYLNIRNG
ILRLWTRNPMLKVTEEEALGCAKDRRWMNLASVAYDWLVRNGYINFGCVSISKNPCPTKR
RRRREGPTIVVIGAGMAGLGCARQLESLFQHYDGDTAPAKVIVLEGRKRIGGRIYSHPLQ
SLKPGTLVPNLRPTAEMGAQIIVGFENGNPLDPIIRAQLALHCHLLRDISTIYDTDGSPV
DEVHDSLVEKLYNDILNRCGIYRHKAVINKTAEGDRELMHSARDCLLDDGITIRQYEDAA
ASGTVDLLLPAKRLRRGVGHRAAEIGPTVISEPVVAPQISHVEPANGMPAALTCQAMGWN
LREGASNADTLLLDEVAGATKTQTLGAVMDEAIRQCHKWLPLTPKDMRLLNWHYANLEYA
NAANLGKLSLAGWDQDMGNEFEGEHAQVIGGYQQVPRGLWSHPSKLDVRPNKVVTKISYK
VNGSPNGKARIYLDDGEVITADKVVLTAPLGVLKSKSITFSPPLPAWKTGAIDRLGFGTM
NKVILVFEKPFWDVERDMIGLLREPAVPESLSQADYASSRGRFYLFWNCMKTSGLPMLIA
LMAGDSAHHAEALPDSEILHEVTSQLRNIFKGTAVPDPLETIITRWGQDRFSRGSYSYVA
AESLPGDYDLMARSIGNLYFAGEATCGTHPATVHGAYLSGLRVAKEVLESVIGPIKVPTP
LVVSKTKTPSTLTPVTPPAAAPEQTMINPKKRKGPQSSPVDHPNSTERPAATPSGQGRPV
YEMAFVEEYRRAISRAIQAELGDPEKQPRKEPINPFLLFQKDYWFVCKARCDEVRRRSTG
NPAAKTPRDEVRQALGQMWREASEEVRRRYLDQIEINRKINNEKMSKWKERITVWERHSA
EIKDRWCAANPYSKFVKEMDSQKVANAKVRTYKLN
>KDM1_Fgr_FGSG_13004 
MGGMIITGFDRGNPINILLRGQLSLPYHALTADTTIYDSSGRAVDPVRDQLVEKLYNDCL
DRVSEYKHKNRTAKLIEGRRDLIEEGRDSPGDGSKTMFQEEEAAAAQPYAAPVAQQNVPE
KVNLIPVSSDKLTGRVHMEPGTPATIKASDKAKLMGWTIRDSADGENIDLVPAVNEEGAT
LGSVLDSAISQYKQIVGLNAQDHRLINWHVANLEYSNATSLHNLSLPLWDIDAGNEWEGS
HTMVVGGYQSVARGLAQCPSPLDLKTKFPVKSVSYHTGEGMASAAIECEDGSVVDADAVV
CTVPLGVLKQNNIVFNPPLPSWKTDVVERLGFGILNKVVLVYDEIFWEQDRHIFGVLRES
TNRHSTSQKDYATSRGRFFQWFNVSNTTGLPCLIALMAGEAGFETEHSSNDSLVAEATEV
LRRVFGKDVPYPVEAMVTRWGSDRFARGSYSSAAPGMQPEDYDVMARPVGNLFFAGEHTI
GTHPATVHGAYLSGLRAASEVLEALIGPVEVPTPLILPRDSVLLRKRKEPAKDLKPARLQ
AYEQDIQAHIQAKIGDRPSRPAKVASNPYILYSKDLFDVARKRCEENRKPGRGGRAVPNE
VRIMTSKMWKEATPEERKPYEDQATEMKRGYAEAVQSWNQATEKWDRESAALRTAYEKEN
PFDSYKIQMEDPREASYKQRRTRNISYAEDGDSDVGF
>KDM1_Fox_290095 
MAPRIEFNVEQIRNKARKDLLYLLEGVRGKKNVVLDQSLVGPIGTIVKVAVLQEYGVDKF
FILENDNADTSQRNVVFISRGECGRHAEAIAAQIKRIQRESQTGHDFHIFWVPRRTLVSD
KLLEEAGVLGDVNIAELPLSFFPLEKDVLSLELDDSFRNLYLSKDVTPNFLMAKALMEIQ
RNHGLFPRVIGKGDNAKRVADLLSRMRQELLAGEDTSEANKIGLTPSTTNESVIIIDREV
DFVTPLLTQLTYEGLIDEVFEIHNNQTKVDTTVVGAPAQASAATSQSRKRTIQLDSSDKL
YEQLRDANFAIVGSLLNKVARRLQKVQSDYESKHKTKTIAELKDFVSQLPGYQQEQQSAR
IHTGLAEEIIKHTRTDQFKGLLEVQQNLAAGADPSSQFDGIEELIARDAPIAQTLRLLCI
YSCISGGIRPKEFDQFRRLILEGYGYQHLLTLSNLEKLQLFLSKSSPLAGMIPIPGNNAG
PTGSKTNYTYLRKQLRLIVDEVQEDDPNDISYVYSGYAPLSIRLVQCILQKQYLLSVTKG
NSANAAGAPPGVGTQGWQGFDEAVKHVRGQTFYEHQKGEDKAVKARALLSGSGNKQTVFV
VFVGGITFTEIAALRFIAKQEEEIVQRVDIEKKHVAVTSLSTQIFSLPTYLSTILINPRH
RTSLKDSSGRNFRQTKYPRKTFETNAAMGSDFGQSFRKGIGIRKRDLDDKDAIDSLTPSD
TIVMSNPPGRISPPITPDVVSVPQSRQTSTEIASEIAPEIVVWTEDMDIDNASHVESDDE
LSSIKSYAEAFQTQQFLTVRREEPPQNDDDPTPFRVSTIEDAIGSLPSNLTELSDLSSIP
STVSSKATTPTPVDTDGAQEEDQDQDLSIDEQPQSHQQSPSHDAERYNFNIRPKASVPTD
MSAYQYASECVLAAESSRLNPYALHPEEYHLLRHHISYTQVTTYLNIRNGIIRLWFQHPW
IGVTRLEAVGCANARWFDAASVCYDWLVRRGYINYGCVRLSEAETDDTVAPVVKRQKTIA
VIGAGISGLGCARQLEGLFRQFADRFHERGEPAPRVVVLEGRARVGGRVYSREFQTKPKE
KSPAFEGKRHTAEMGGMIITGFDRGNPINILLRGQLGLPYHALTADTTIYDNSGRAVDPV
RDQLVEKLYNDCLDRVSEYKHKNQLAKLIEGRRDLIEEGRDSPGDGSKTMFQEEEAAAAQ
QDAPSVAQQNIPAKVNLIPISSDKLTGRVHMEPGTPATTKASDKAKLMGWTIRDSADGEN
IDLTSAVNEEGATLGSVLDNAISQYKQIIGLNAQDHRLINWHIANLEYSNATSLHNLSLP
LWDIDAGNEWEGSHTMVVGGYQSVARGLVHCPSSLDLKTKFPVKSISYHTGEGMASAAIE
CEDGSVVDADAVVCTIPLGVLKQNNIVFNPPLPSWKTDVVERLGFGILNKVVLVYDKIFW
DHDRHIFGILRESSNRLSTSQKDYAANRGRFFQWFNVSNTTGLPCLIALMAGEAGFETEH
SSNDSLVAEATEVLRSVFGQDVPYPVEAMVTRWGSDRFARGSYSSAAPGMQPEDYDVMAR
PVGNLFFAGEHTIGTHPATVHGAYLSGLRAASEVLETLIGPIEVPTPLILPRDSVLLRKR
KEPAQDQQPARLQAYENEIQTYIQSKLGDRPSRPAKVAGNAYILYSKDLFDVARKKCEEN
RKPGKGGRAVPNEVRIMTSKMWKDASSEERKPYEDQATEQKRGYAEAVQAWTRATERWDQ
EAAALRTAYEKENPFGTAKIAEVPHESSSKHRRTRHISYAEDSDIGF
>KDM1_Hca_HCAG_07020 
MFGIAGNLLTQPHDPAELTTKITLCEENSLKKMLDIQHDIGPHSHTSIVNDAIAEVTLET
LHTAELQIPNPDNKLPLQKTQCDTGIEDDSQGLDRLSRERDTFTDSHRETPNGSMTSASL
SFPLPPPRSTSPSTQMNDNLGLEFTTKSQSADGAPDYCNSRPRSSIPSRLSASTYAQQCV
AAAHASRLNPYALHKGEQALLQDDLCHLHVTVYLNIRNGILRLWTRNPMVSVTREEALGC
AKDFRWMNLASFAYDWLVRNAYINFGCVHIPRAPIAAKKGRRKDGPTVVIIGAGMAGLGC
ARQLQGLFDQYPDTTTPPKVILLEGRKRIGGRVYSHPLESLQSSQLPPGLRPTAEMGAQI
IVGFDHGNPLDPIIRAQLALRYHLLRDISTIYDIDGTPVDELRDAMVEKLYNDILDRSGV
YRHKPVVTPVAEGDRELIDSGRDSSVDDGLTIRQYEEAAASGTIGMLLPSKRVRRGVSHK
TANVRTSASFPLSDLGATNNHSAAIACQAMGWKLRNGVTSRDSISLDRIASKSKTQSLGT
VMDDGIRQYQKLLPLGPKDMRLLNWHFANLEYANAANVGKLSLSGWDQDMGNEFEGEHAQ
VVGGYQQVPRGLWSFPDKLDVRTNKNVTKISYDPRGSSSNKTSVHCENGEIIQADKIVIT
APLGVLKKGSIKFEPPLPEWKTGPVNRLGFGTMNKVILVFEKPFWDCERDMFGLLREPTT
KNSLSQSDYSQNRGRFYLFWNCIKTAGLPVLIALMAGDAAHQAERMSDSEILSEVTSQLR
NIFKHIAVPDPLETIITRWGQDKFANGSYSYVGTEALPGDYDLMAKPIGNLYFAGEATCG
THPATVHGAYLSGLRAASEILESIIGPITFHKPLVPTRSKAANTMSIATVNGTIPNRTPA
NGRKRMAPLTTETHKSPGKTAAAPRSNNSFPSASSLREAYDKAMWEAIIGELGPAEPRPA
KKPLNPFLLYQKDYWHICKTKCDDARRASTGNINAKAPRDEIRQALGQMWRDAPENIRQP
YLDQIAVHRFENDESLEKWKERIIEWERKTYEVKDRWCEANPFDAFKIEATKKYLESIEG
>KDM1_JflAD2_473541 
MTPNNEPVAGGGSTELLVLVGTPSPATIIPTAIPPVDFDSPLSVSERAASFKSEPDIFDT
SSVLSEVSTDTPDADDTMLYESNMAEPVAGTDNLTNQTPSDLDLISNTPTPTKTGPRSRK
VRGKGSNILSGLTITMNDLPDKPRPAPPPPSSTPKPTAPPKYRASLHLSFFASDMDTSGT
RVVRRGPGRPRKDALRRVDMMKVQVKEIKQQMQREYYEAARGSRLMYTVMSPQEKEIFGR
ALRYLQLPVYLNIRNGILRLWLQNPRVPLTLDQAMRVKRDHGYSAKYDHLLRAVYEFLVR
YGYINFGYLSPIQTPTLPLSRLHLGLRNDPRQKTVVVVGAGMAGIACARQLHLLFAHFAP
AFAPHPPPAIVVVEARGRIGGRVFSYPLHTQAPMQFECVLRAENKAVVFPRRPAGIDLGA
QIITGFDGGNPMEVVVKKQLRLPLHPLMSNYCHLHDAKGERVSDETDRKCDEMFNEVLDL
ACGLKRDTRGWSEDLVEFLLTRGDARGEGVEKAAVPTVKREEVVEDWGLLEAGTPLSEAE
GDRDTQDGSEVSSALSSPPPESVNGDAIGRDAIERAGVDAAETWRLKGMVDIDRERDCGR
ALALC
>KDM1_Ltr_362267 
MNSESHPKTEDQRTRRKTILRHLSTSLGPAWIRSTASLTSNGPSDTGTRSSHQHNIILGK
RIRKAVERFNPSSFPPTRSTTNTRSGIQRKRRTMTNSSIHSSISSRSRSQLSDRTSQERT
HQQELNNAAHASRLHAHALSAEEFELFQYHLDRSDLANYLKVRNTMLWLWRLSPKEPLTL
NKAFEATKDFGLHHGLIAHIYEFLLRSGYINFGACAFQDEGNSVNTSNGTADLEHLATSD
GVNTGGHSSTNDIANCEDPSHSIYDQPLLPSENRKTVVVIGSGMAGVAVARQLENLFKYY
AWRFAPELPPKVVVLEARSRIGGRMHSMELGTKASSTTTTKLSPSSSSSSLSSLSSLSSS
SSLSSIAPRIGPTKHAVDLGAQIITGFENGNPMDIIVRKQLSDLTLHYLVNETCDLFDHR
GEVVSKEMDVQCETVFNQILDKACKLRKSSRLPERLVEYLRARRRKDGKGPGRVQSTSSP
TLGHSMDFFMETHPDFHSWTNKELELIHWHYANLEFANAAPLDQLSLQHWDQDDDYEFSG
PHSMVVQGYGQVPIALSQGLDVRLDMPVSSVKRQAIPVSTLSRSVSKRHHREAIRVQCRD
GSSFECTAAVITVPLGVLKSQQIKFSPPLPRWKEQAIQRLGFGLLNKLVLVFDTIFWDPA
VELFGYAGSGKSGTSIEKLDLKTYRSSRGKFYMFWNCSHVTDRPILVTLMAGQSAYDSEL
MSKGELVKEAVETLQLIFPQINPIPTPVETIVTRWSEDEYAQGSYSYVAREATGEDYDLL
AKPVDGQLYFAGEATSRQYPATAHGAYLSGLKVAKDILDSLIGPQVVNSGPNLDVKAHRM
NNHSDSSSSSKNNTDYDNRVGYDLERRGRSSTTRHSCDNGIRSNSSSSSISSVGSISSSN
SSASGRSSRSRSRSRSPRSHLLTMDDAYTSNSPSPSPHSETILTLKSLGHGFMIPRRKGR
ISRSFIAKFVSERSDDDESEDGV
>KDM1_Mel_23937 
MLSTKLSSSDRQRTRRKTVLKQLATALGPAWTPDTPTATNTITSPTTATATTATTRAITS
HRRGSEATPPPKRLRKTVELFNPSSSPATRKKRSSSTSTRQRNPTGRGPGRPRGSTKQAK
AERASRATQLSSHRRHSSSATPASSSTTSSPGQHRQRSRQERREDQKLNDAAHASRLHAH
GLCREEFELFQYHIGRSDLESYLKVRNTMLWLWREKPDEPLTLARAFEETKSFGLHHGLI
AHVYEFLLRSGYINFGGCPFQDEAAGDQGEKANGRQNSSTHRHTITTDSSASRRTIVVIG
SGIAGIGAAKQLENLFQYYAWKFAPELPPRVVVLEARSRVGGRMHSFELNTKPSPSSTKE
ANKAKVERHCVDLGAQIITGFENGNPMDIIVRRQLKDLQLHYLVEETCDLFGHDGQLVPK
AMDVRCEAVFNEILEQACQLREEDETPKALLAYLGDRVKMDGRGPGRVHSTELPTLGHSM
DYFIQTHPKFKSWSSQELGLIHWHYANLEFANATPLDQLSLRHWDQDDDYEFAGHHCMVK
EGYGQVPVRLSQGLDVRLNQPVSLIERSTTSSDFDSHRRNRSDHELIHIQCRDGTAYECS
AVVVTVPLGVLKSGQIQFSPSLPDWKEQAIGNLGFGLLNKLVLVFDKPFWDTSVELFGYV
GSGQEGSSGRGYNLKVYRSSRGKFYMYWNCIVVSGLPVLVTLMAGQSAYDCENMSKEDLV
QEALDSLALIHPNIKKVPTPVETIVTRWSQDEFAQGSYSFVGQKGTGDDYDRLSKSVDGQ
LYFAGEATSRQYPATAHGAYLSGLKVAKEILDSLIGPQAVRSRHTEDEDRQAKAEKEGNS
GMKAENGVSAAEGIESQDVSSNGSERSHLLSMEDAQTTDTPPPDAKVEPSLLMSLGHGFV
IPKRRGRVSRSIVAEFVAERSEDDSDSEMGEKDEDEGSGELEEPEESSESDEDSEGEEDS
ESEDGDDNDDDDDESVEEYVVSKARKAPVKSRRILAKPTKVVSVKDIKAVPVRGVEKRGR
GRPRKYPLLRSSETQPVTTSVSRPLAVVTKARTEGNSNSSTTTATTASSTMTNRTRTTTA
TAAAGVFKRKLSLSIDGGEAGKAVGGKLGPMRQTRARYEAHYLGQP
>KDM1_Mhu_417426 
MAESKTDKQKTRRRTVLKQLATSLGPAWRSGTTTSSIATTTRSSVLGKRIRKTPEHFAPP
VWPAFKRTYNSSPTSVASAFDSKRKKKLSPRSRQPQRQHRQNRQPRHRLRQGGEPRRTRD
DQRLNDAAHASRLHAHGMCVEEFELFQYHLGKADLESYLKTRNTMLALWRDSPKTPLSLA
KAFEATKDLGLMQPIIPHVYEFLLRSGYINFGMCPFQGASSDPSTKQTAPTYEAQTIVVV
GAGIAGVGVARQLENLFGYYADRFAPNMPPKVILLEARSRVGGRMHSMELMTKPTSANGD
SSKIVDIEAPALTPDSSKQMWRHAVDLGAQIITGFENGNPMEIIVRRQLEDLPLHYLDDE
NCDLFEHDGKLVDKTMDVHCEAVFNQVLEDACQLREHDTLPDKLTSYLGERTKTDTVGPG
RVKSATLPTLGHSMDYFIESHPEFLTWTHKELGLIHWHYANLEFANATPLDQLSLRHWDQ
DDDYEFSGPHCMVVQGYGQVPVRLSEGLDVRLAQPVASITRTKAEDGSTTTGAKTANESI
HIECHDGAVYDCSAAIVTVPLGVLKNRQIRFTPPLPEWKEKAIQHLGFGLLNKLVLVFEK
PFWDTTVGLFGYVGSGEEGSFAKGYDLKAYRSSRGKFYMFWNCIVVSGLPVLVTLMAGQS
AYDCENTPKDELVKEALETLRLIHPHIRLIPQPLETVVTQWSQDEYACGSYSFVGKEGTG
EDYDLLAKPIDKQLYFAGEATSRHYPATAHGAYLSGVKVAKDILDSLIGPQSLTRNSSDG
ESRYSGTGSPTSQLQSMDDAHTNVDSPPPSSSSSSMGTLPSLGHGFVLPRRRGRVSRSMI
AKFYAERSDDDSNEEDNDDEEKPKQESQTKPVKVEEIVSRPKTSPPTPITPPVQKRGPGR
PRKQETLPGSKEPMKVTTTLTATTIATSASLSEKHKTIKDDDGPVKKPKLVATNKDVNYT
TTSTTTTTSISSMITPTSTSAATTTTTKKASEATRNSSTRNKAQGATGGRQTRARYEAHY
AV
>KDM1_Mmu_459503 
MHCSRPSSPKGQRTGRNIVLNQLATSLGPAWATPPPQTSPTISPSSQVTHHPTPGHITAI
ASSRQLRRRRTQQTGLRLAAPPISISSRAIRLSHPGPSVEPSQALPLHARKRSRQDRRDE
QRLRDAAHSSRLPAHGLSIDEFELLKHHLGRSDRESYLRVRNTMLWLWRESPKEPLTLAR
AFEATKNYGLHHGLVAHVFEFLLRSGYINFGGCAVQDDGIKQANPSRAEKQRTIIVIGSG
ISGIAVARQLENLFRHFAWRFAPELPPKVVVLEARSRIGGRIHTMELTTAAFSLPPFSQH
HNGVHHHATSADSTPGNIATVSASGTATAIKRIPARHCVDLGAQIVTGFDDGNPMEVILH
RQLSDLTLHYFVNKACDLFDANGKPVSKAMDARCEEVFNQILDQACQLREKNKLPARLEK
YLLQRYPKDYKASRQVRSTMLPTLGHSMDYFMESHPEFKSWTQQELGLIHWHYANLEFAN
ATTLDRLSLYHWDQDDGYEFSGPHCMVVQGYGQVPEALSQGLDIRLEMPVTRIKWSPSTC
VKSSTRRHSRGREKEPVRIQCRDGTSLDCTIAAITVPLGVLKSQQIDFLPPLPPWKEQAV
RHLGFGLLNKLVLVFEKPFWDPASDFFGCVGRGQEESYVNGHDLESYRSSRGKFYMFWSC
AAVSGLPVLVALMAGQSAYDCERMPKEDLVQEALETLGLIHPHIHPIPNPIETIVTRWSQ
DEFAQGSYSFVGKEARGEDYDLLAKPIGDQLYFAGEATCRQYPATAHGAYLSGLKVAKEI
LDSLIGPQVIQSARREDIAATRTDFEGGDYNAVRPQSSKESDSGSDIQHPYGHSTEDTHY
EERPLLQTATDLSCASLDHGFVVPRRRGKIASSLVADFAAELSDSDSDEAYADKKRSDLD
MNQTFIDLSMEASKITSFDKHTDINTSKRTRRDHMHLSTPAFQPRARTSAAKQHGKCGPG
RPRKAC
>KDM1_Ncr_NCU09120 
MGSSSRTRPGQTSNSGIAKGQTKDVKEVNLSRSNRSKPSNSARHPPMKRARTPVGGHSAD
TSSSTSSEDIAPEIVVWTGDMDVMDSEESPFPESPLPTDDSSQLPSLSRAPEGPSVLDGD
ASSQFSSPLSEPPESSPIISPQDDIAVEQENPIPQSASSLSDQHSNSSSHAPSVTSKATT
PVDADRLKEPPTRQELSEPQPSPPVSPSPEPPVEEQQPKPTVEEPPQPDEQPQTELQEEP
TAQPERVARLLPLPVIDEPPLAAIESAAPPQGPKSPMNERKIKQESPEEVVLESARQASL
PQDAGTLDVLMEEAPGTDAVVQEAPMQDVSMLEAPPQDTPDREAPPLDIVMDEPPAYESL
THEAPAGNPAAQSLSTLDAPAQEKTAQEASIYATPVHEVPAQPTPVQGFLPQNAGTNTVS
TDTPRRRYNVRPKVTIPPDLPLPDYAMQCITAAEASRLNPYALHQEEYLMLRDHISHAQV
TTYLNIRNGILRLWVRNPQIAVTREEAVGCAKDTRWFDAASLCFDWLVRRGYINFGCVDY
RHSKRHTSKDPPATTLKRRTVAVLGAGMAGLGCARQLEGLFAQYAKKFRDMGEEPPRVIV
IEGRNRIGGRVYSRPFASKPARTPDNFHGKRFTAEMGGMIITGFERGNPINILLRAQLGI
PYRPLRPDTTLYDSNGKPVDLHRDQLVENLYNDCLDRVSEYKFKQPTSKLIEGNRELIDE
GKDSSAEAYKTIRQVEESTAAQPHAPPVSEQSIAPQVNLVPISSDRATGRVHTEPGTPGA
LKAAYKAKLLGWALKQGVSEDADLDLETPAKEPGANLGSVVDNMFAQYRDIVDLTAQDYR
LLNWHVANLEYSNAINYNKLSLQGWDIDAGNEWEGSHTMVIGGYQSVPKGLMLLPTPLDV
RRRSPVNKITYTTESTAGPAVIECEDGFKVEADFVVNTIPLGVLKHGNIKFEPPLPEWKS
SAIERIGFGVLNKVILVYKEAFWDEDRDIFGVLRNPSNRHSLDQKDYASQRGRFFQWFNV
TQTSGLPVLLALMAGDAGYDTEQTCNDDLVKEATDVLRRVYGSKVQQPIEAIVTRWASDK
FARGSYSSAGPDMKADDYDTMAKPVGNLFFAGEHTCGTHPATVHGAYLSGLRAASEVLET
MLGPIEIPTLLITPKESSSLSLKRKAAALSSEFTTTTVTNSYGTMSSTRNPEQARLEAYD
ISLWDSITSQIGLRPQKPSKPVVSGYIFFSKAHYDDARKRCEAGRRPGKGKASGNEVRMM
SAKMWKDASPEEKRPFEELAEESKRAYAVAMKEWTEKAQEWDRKATELKEIYERENPYVP
LSALVVKSEEGVAAAASVSSGSNGRNGRRARWAGEKVGSYAEDGGSDVDVAMTG
>KDM1_Por_MGG_09915 
MDGGVKRRLRNSAGSGRDILSMGAKDSIQLGDPLPASTPPRPSRGASNKSSNPSPSTRSR
RQAIRSSPTAQPEPAHLPPASTSAPSALVSVRSVSIASTEDASEIIVKTGAAETTSSEES
MVSTPLGTDSPPSMEDPLPTLKPSLSAMVEDDGPSYSRCISELSDQSELSSVPSSLSSKA
TTPIDLDRPEPPVPPVALAPEAPEVPETSKPLEPSPEPISQEAQPPSETVRPVESIQPPP
LKPSPRPSKFRIKYGQNKKYDLRPRTSIPTDVSTQEYAIQCIAAAESSRLNPYALHPDEY
LMLRDHISQAQITTYLNLRNGILRLWVRNPTFVLTREEAIGCAKDSRWFDVASVCFDWLV
REGYINFGCCEVRPLRSKPGASGTPTKQKTIVVIGAGLSGLGCARQLQGLFAQYARRFRE
RGELLPKVVVLEGRSRIGGRVYSRPFRTAPPARGDGPPRRYTAEMGGMIITGFDRGNPIN
ILIRGQLGLGCHALRSDLNLVNIYDTNGKPFDPDRDMLIDKLYNHCIERVAEYKWKLPLP
KWLEGKRELIDEGKDSWAEVHKTISYVEETAAAQPQAPSVAEQNIAPRVDLVPVSSDRAT
GRVHLEPGTPAAHKAAHTVKLLGWNLKKGVDDDADIDIGPAVNAPDATFGSVLDETIMQF
KDIVDLNSQDMRMFNWHVANLEYSNATNVHQLSLRGWDIDMGNEWEGKHTMVVGGYQSLA
LGLAQIPSSLDIKYKKVVKTIRRKSSDEDSLPADEQPGYKIELEDGSNIDADYVVNTIPL
GVLKHGDITFDPPLPSWKADAIERLGFGVLNKVVLVYDQPFWEEDKDIFGVLRAPQSRSS
LHPKDYSSDRGRFFQWFNVTNTSGMPTLLALMAGDAAFDTENTPNDDLVAEATEVLRSIF
GKSVPQPRESIITRWASDRFARGSYSSAGPNMQLEDYDLMSRSIDRLYFAGEHTSATHPA
TVHGAYMSGLRAAAEVLNDMLGPIEVQTPLIVPKETGTTSTLLKRKSTTDQVRDPQKEAE
EAWQAQLWEHQWSLLGEHPLQPAKVATKAHLLFSKANTEAARQKCLEGRRPGKGPPTAHE
VRAMAGKMWNAASEEQRRPFIEQVATLKEVYVKAMAEWTKKSNEWNKQALEIAADFEKKN
PKPTAHTNAVVGPSSVGEDVKASRPAAGSPAVEEEAGRQAKKLAVDKAGVKEDGDIEMTG
>KDM1_Sja_SJAG_02401 
MNPPGDSLPDDQYNFSSLPTAGQSNADPYDAQNSGNPNQSHLVSSEQALWAILGGGQQPL
PSPGLNNSLFAPSPFRGDAHNAAAASSQNWATFATNSAAAAAAAAAAAAVSSNQNGPRYD
QSFHPFLVSQQQAAQHVQQHPHQQQLVSEQQNEQAQHYSSLTQQHKLSYGPASLAGHDPS
SVHAAGLSMTDANDHSMPLPLSNTQQGMNQPNAFVPFPYGPLASLDSAAAAAAHLPPSHA
GLLSSLHQAHAAPAPSAVSSTTSFLPQGPTATLDARHQVSSQRTGNSPHLQHQNHSAAAA
AAAAAAAAVALRANLPDISQSAASLLSTTSQQVDALQAVAAEEPAVQTTSTPADWPFQLA
RNAPPMPAASLPTSSLKSFFHASAQAARMCGLPSSTLLDAEKTMLSESLDSPHTLFHYLH
IRNGICWLWRRNPTVPVTAVEAQNLCLDRLLFPFALAALEFLTRLGYVNIGCLSFTPSPN
LPGNPSVPLRRRKVLVVGAGIAGLSCARQLTSLFQQYSSHFLSYGEDIPEVVVFEAQNQY
GGRLRSVTFPSAAKNGLNLLLRLNETADRNAFDVSSTDKNQLGLGTKVDVGFQFVYRELD
KTLCFLLEKQIGLKLESLTGNDFVCKSSGDLFDMQKVHSLRTLWDKLYRYASIRYHLRSK
QNPSSVSKWTDDFYAYLREAFSFPQQTMLPLSTEKGASFSELLNTAVHSTATSVSLSEED
VQLLNWFSESAAENDCLVPLSVEDAIQDFVLMSPCIVRDGLYKLAVALYKYPSPLDIQYG
KRVVNVSQQNDKFIVGCGDNSAFEFDKVVLAVPPAQLLRKELKTQPEPSAAFYQYANRQT
DQTTPRFNKLILRFPESFWPPNTQSIGLLPTGKDGSASQQLPFRRLWVLANTPGNAVLTA
TFDSSKLDGINVAEVNSWVISTAMDALRTCFSKQSSSVPEPLDAFVSTWDAYPYYSGLHN
ASSGADNTSETLSREIRTVAKGCYIASEINTSRKQTRFLEQLFVNGPSKPSSNPFLLYQK
MQWHVCRALASEEKRQLTGDSRAKATINEIRSKLGKMWRQLDDLGKKPWIDEINNRRKSY
AAQQSKYQKLCQDYEARAEQIRAEHLAKSESEPIPEEETRLYLLSKQEEEESRRAHDETA
SNSENESDEYHDEGSSDSNANEQGF
>KDM1_Sja_SJAG_03997 
MYNPESFNNDKMLRLPSQDNSDQALWAIFGRNEDLTPQTNGVVRAQANSLDLSQEEQTGH
ADTSTATDNLNKNADNYLQPGPSFLIASQLSSQTNKTTNSMTRYGARYVSAEAPISVKAS
VPSLPRVTYDRLCKEAALSCGLPSDALHPYEAKMLGEILETSSWLTKYVDIRNGLCYLWI
RNPTLFISFTEALGIVREKDTFPLASLAFEFLTRNGYVNYGCLYIPFTVPYNETLPQKSV
AVVGCGLAGLSCARQLANLFAQYEQDFVNRNENVPRLVVFEADSRIGGRILSHRLESSQT
NADVEKTSSTDEEPTQHFIEIGADRILEMNNAMDPLRIVADQQLSLDVQIHETPLVKLIS
EDGSSVDPATIQRICELFDCVVFAVTLSNDKITLNGVLTPEEQSLRERLDFLQRFGYHLS
LEHFRFSNEGSLGSTLKRALSILNDFIQFNDVELQVLNWCLNYLQQGVGANLDFVSTKCW
SCHYQPICQLSNSMTIGEGMSSIVQHMASTPTPLPIQLNHSVVSVKYNDTGVQLISSNQQ
VINVDKVVLCLPLSVYKKHTLTFEPALPDWKVTSLNRVSTSNFRKVNLLFSHAFWDSEAT
VFGKVLGNSFNDIPMQSLIFFNYFKQTGLPLLITNYFASENESDSEISEKVMNALTDQFS
HMQNFVRPKSVFISNWNTLPFSSGSLSVATSSFSAADYKALAAPLENTVFFASDSMSGES
LGTLHSSFRSGLMAARDVLASLVGDVAIPQTLIVNQASKQTNTTTQSSNTSSTRRNTRSR
EQVTPKFSYRSEYIKAKQARLEKENQECQMLIQELLGAPPEMPSRPTANPFLLYQKTQWH
VCKAMADKDRQEATGDPEARATKNEIRAKLGRSWRDLDESGKQPWIDEVNARRANYTALM
EEYQRQLNTFNTRAAQIKAEHRRKCEAQPIPVEESRLQALAENEEEERARNEPPSTNSHM
SNVYDESDDEYHDEGEDEDDDVADDLYSNGYL
>KDM1_Spo_lsd1 
MMDLSSKDALSDVLKDTHAQSSDPSLWAIFGHQSSDNVHEGGNESVSVEQEIFDLSQLSE
RPVSETVSKASIPTNINGLSQVKPSALEKSQEVLSLQKLPIKGRRPAGRRGRPALNTSNS
LERNGTRYVSAEAPISVKSSIPAIPRVTFERLCYESAIASNLPPNALSPLEAEMLSEILE
NPTWLSLYLSIRNGICYLWHRNPTLYVSFNEALGIVREKKAFPLASLAFEFLSRNGHINY
GCIYIISSLKLDESLSQKTVAIIGAGMAGISCARQLTNLFAQYEQDFLSRGEKPPRIVIY
EASERLGGHIYTHMVPLSDNEVSEKSSLATTVNATNECMVNLLTDSLIGMPTLDSDPLYI
ISSQQLSLDAVHTRNREFILHDIENGRIDTEHVQRIFRLFDALLFYFNASASKQPLHSLI
TPPEQEFIQKLDQIGWYISIEAFPLQIKDTLSEFLGNSANTLTSLLHLTVLDLKIFEWFK
EYLSQSLSVSLENVYPGSIPNLNLLLGENVASYSFKHGMADMLNSLASTPSPLPILFDQC
VHTVKLEDNTVNLSFVNETTVSVDKVVICIPMDKLNTHLITFEPPLEEKKLKAIDRCHFT
NVKKVILIFKTQFWEPNISIFGSLPQDSGRNFIFNDCTRFYEHPTLSVFVKVEGIDFMKD
DDIVNGIVSQLKKVYKPKSEAINPIRTIISNWENNSYTNHSSYQISNLFLEEDYAILSEP
IDNTVFFASEAISQKNSGSIRGAFDSGILAARDVLASLIGNVVLPNTLVIEENLEQPRKT
YGTKRNAQQALGKEGERENKEKRISYHTEYLRLRQKRLDKEQQECDLLIAELLGPSPVPP
SRPSANPYLLYQKTQWHVCKTLADQDKQRVTGDPEARATKNEIRAKLGKTWRALDSLGKQ
PWVDEINARRANYSTRLEEYQRQINSYNVRVAQIKSEHQRRCESQPIPEDEAKLKLLAEQ
EDEHLHPEKEGMSVENSDDDYHDDLDYEDSISEVFPDNFS
>KDM1_Spo_lsd2 
MPLGRSSWICCAKYFVNTKSRFNEILPPRFTLIVSFYSMNTSENDPDGHYDFPEMTEHHS
DRASSYANANNVNSTQPQLVSSEQALLAILGGGLQSITPNSVNQNAYSRSTYRTDGGLNS
QPVSSLNNQWGNYNPAFLPSRYDSSFHPYTISQAANQPFPQHLLGNSNAGVAQQSGMRTI
GLPPTVGSSFPQQKSSTYENFFDANSPSSQQFPSTYPSRSQNPLSSSGDGSTAIHAGPIQ
HQNSNAFSNYPYPLDASHLSSQQLLSMYRDQVSHGVTPSTFRNHESFMPTQLVSATELSK
SVDNAVLPIPPTTAPAVVSPPASSFPLMSSAATSGNISSPALFDSELGARPEGSVAIEPS
RVLLQWSSQSSSHTIPSAGASIPTSSLKSFFEHAAEAARKCNLDPRALESFEQHMLSDRL
HDPVVLFHYFQIRNSICWLWIKNPTHAISRVEAQGVCVDRCLFQLASLAYEFLVRYGYIN
YGCLSFDSSFTNETNTGTTSSSASKQKTIAVVGAGLTGLICARQLTGLFSQYSSSFLSKN
ELPPKVIILEAKERTGGRIYSRALPVSHTSATQINHHTSNSNSISSNSTSLNPKDVTDPS
HIPSAIDLGFQFLFSPMDDILLNLLNKQLGIEVTEMTGSDLVYDETDTKVLDMVEVKKLN
ILWEKLLEYVSVCFFINVEESVRISWISQFQLFIDEMFPDHLSKSLSLNASHEFSFKKTM
LILIDEVSSYAKLGNSQKKFLIWCFKVAELDDTLYPLNTVDTDFSKDILIPKVARRGLSQ
LPWALQSYPSPLNIHYEKFVSKVTIENDKCTLDCKDNSSYEVDQVVIACSPSHFSSNIEF
SPGLPNFVTENIKSIDFKPGKKVILRYAAAFWRKNIRSFGIIPKSLSQEMNNDENDGKSC
FVLRIWNMLPETGVPILVADINPQMTSSSSNETSHLIQELHSLIVDHFQNDSNSSADLLD
AWVTNWSRNGVYDGLNSYPNFANDKQQYEKRFRQSQLSYNLGRLHIAGDYIFSCVGCRTL
QRSFLSGLSVCTGIIDSLAPISLTIPIIGETSRKELDQFLRNSKVNNFDPNAEAQRHLSY
QARYRLKKQERLDEHKEEQEQLVTELLGYLPEPPSKPNANPFLLYQKMQWHVCRALADED
KRRLTGDSTAKATINETRAKLGKTWRQLDDLGKKPWIDEIAAQREAYAGKILRYQRLTKE
YEMRAEQIRNDYAAKCQDEPIPDDEARLFMQAQREEEQRKQTQDDNISKSREASDEEYHD
DGSSDSGYNGTRY
>KDM1_Spu_SPPG_03593 
MVQTHFIKAKKGYSACLGGRARLWRSLERLTEFLLLTSCGSDSLINGCLRQRLLDGMSRR
GRRLSVEHGAGEAASAAAAHERTLRPRPQPRATALRSGYATTLQISLASECDLAATNSRL
PPDSMVEAEEAIFPQYARTLEASSTYIRCRNFILALWLRNPVKYLEYTRVAEVASIQGRL
VNIWNSPVLRDAYEFLQRYRYINFGILPLSPQPSSKQSPRIIVIGAGIAGLSAARELLNL
YRHHPTEAQPVITVLEGRKRVGGRIFTLPLHTRAQGEEHPSGVDLAAQIVTGFEDGNPLD
VIIMKQSQLPVHFLYNANECQLYDYNGEAVDQRVDMRCEELFNEILEQACHTVMEDGRRY
VVTGPRVRTSTKTPADIPRLPLPSLGEMFDYHLSRHPKRVMLRPLDWRLINWHIANLEFA
NAASIDQLSLYNWDQASHLGQKIGGGCFVASIETSYPSHQHGFEGDHAMIPGGYGQVPHA
YAFGMDSEHAVLDIKFEKTVDLVSVDPVTGEVTVECADESLYQCDALVMTVPLGILKSNS
IVFDPPLPAWKRGAIDRLGMGWFNKVILVFERRFWPADMDSFGALSEPEDRSDSTGGLPA
YTAVRGRFFLFWNVDDLNLYPTTRLPVLCSFIAGEAAVEMEADDDETIVNKAMTVLSRIF
PYEHPLPPVVEQVVTRWSRDEFARGSYSYVANGASGDDYDHLARPTHGNIFWAGEATCRQ
HPATVHGALLSGMRVAQEVGDLFLGPLQGNSI
>KDM1_Ztr_72205 
MVVKPEVVVRPRASIPSRLPADVFASQCIEAATSSRLDPYSLHPSEHKLLADLLMSKEVT
VYLNVRNAILRLWTQNPLCSVTREEAAGCAKESRFFGIAEVAYRWLIRNGYINFGCVEVP
KDPSLPKKMSKDMRQRTVVVVGAGVSGLTTARQLESLFMQEAAKWVEMNERPPRVIVLEG
RNRIGGRVYSKPLRSQIEGSLPDGLRNTAEMGAMIVTGFEHGNPLDTVIRGQLGLRYHLM
RDALTIYDTDGKPIEEERDMLNTELYTDISDRAGAYRAEAQKQDTLRGDEDLINRCRDPP
PDGFTAFTLEPLPDAHIKSHKPSARRGRRRNAPPGTEKLTGRSQVIEGGSAMHSASRAAK
DMGWEVRDGVAKNQSVSLHKAAASRTHPTLGHVMDEAIVQYQDLIDLTPTDMRLLNWHHA
NLEYANAAPVTSLSLSGHDQDTGNEFEGAHSEIVGGYTQLPRGLMNLPTRLDVRFGRVID
SIHYDNGDDTGSPLTTRIVCTDGEVIEADEVVITAPLGVLKTSMIDFDPPLPDWKRGAIN
RMGFGLLNKVVLLYDAPFWDDERDMFGLLNEAERKGSLNPADYQRKRGRFYLIWNATKIS
GRPMLVALMAGNAAFDVEQTDTTTLLSEVTERLRSVFTSTKVPAPREVIVTRWKRDPFSR
GTYSYVAPETRPGDYDLMARSVGNLHFAGEATCGTHPATVHGAFLSGLRVASEVMDDMAG
LISIPNPLVAAAPIKQEQTSDPTSNSNPASNHPFTLCNHSSKALPKNPTSTSVNETLILA
TIHARLGDRPLKPARPGVNPFLLFTKSKWEECKAYCAAELANSGRDMIRQTIGKWWKAAG
EEEKEPFVKASREAQEIADAARREWEEGGKRWDEEAARVRREVVEELKNEAGGGGGASVK
ETDNGV
>KDM2_Afu_Afu2g05970 
MIGATSFLNHSGPRPPRYRTPSPPRRAVEPISPFTTTTDFRASWIDRGDSQAASYDRDRV
TSNNDVYSSTNRGSHGRTSHGRSSSTIDTLATIALATSPTFAPLSYRPPSQDPTPAMPLF
PSQSIESTERPAKRPRSEKSPSPLHQPQTTVAPDANPSSTFDSMKTDAELLLNFARPSNF
QPAAFYPSKRVSIDESYHPHYGEEPKSHFRAGLGSTYILPDGEKSAYHTSANTAFPASRM
RSQSDGSAFISRPVIQGVRPNTSSSTLPPIVWQEEEGNAKTGPGPPSTKFPGAETRYENS
VFTGIDTGADRASLDVPPRGDDDTESDENNQANCAACNLVRIPVDSEEQGDVTWISCDGC
KQWFHIVCAGFKNDREIRTVDKFICRRCRPIHGQTTFVRKSSRARTAIDYAGLNQGLVKA
ASDSLEHHYIEPIREGKIRFLPDNFPRMRPELVTAEYFERGSGMTEPIVIPAHLNTRDSI
PIVDPEFDSLVQEATSQEMFDELLEHLPEEGKDFETVIDCGQDQLDMVVPQGLTVRAVAE
LYGPEERVEVIDVKSQQGEDKRWNMQKWADYYESTGSKVVRNVISLEVSQSKLGKLIRRP
KIVRDLDLQDAVWPEELKAIGDYPKVQFYCLMSVADCYTDFHIDFGGSSVYYHILKGKKT
FFFIPPKDKHLKKYEDWCNSPAQDSTFLGDQTKECYRVDLSEGDTMLIPSGWIHAVWTPT
NSLVIGGNFLTRLNYGMQIKVAKIEKDTKVPRKFRYPFFQRIQWYTALKYLEDDPIPQSV
LNAFAEDENYRFHRAYPIYYEFGERENKAPAGDPYHNSRFYSQAELEGLPDLAKYLLRTA
LIASGYMVEGVTMDARNAVKRSIPKGQGDPIDTVRKFGIWVAWKRGNEKAPQWTRPGVVE
SNAKLSLTEKKPAGRPSRRSERNAEGQRMYAERQAVQRPLEQPPDLTNGLSSEESSSAPS
TVEIPQSTVISTLPGTETKELKEEIAQKPRSIHRSSGLGPKRVACDACRKRRIRCRHKDE
HNDTISAKQTTFGTFPAGVQSSLAHDAASALNSLAAIASEAGFQDAANGHGLERLEGSGN
YSTAILSTPNAATSKVHDGSPEGLNTGKKGRSKACDDCRKSKRRCIHDEYGRIDPIKAQE
RSKPRATASAKRPRPPQEEDAAFTLNKRPKQESTSPVARPASLFRAEGDMSHTQRPVDLE
ASSYFGTAHDHNGIAQTKLTSAVGQTSYASPPAFQSDTVVMEVAGQGVSKPTASLVSPPT
SQADETDVPPEQDAEKDNHVVYYTPTTSSRHSSRQPRHVDRYVPESQPAKAVKTTHTPSK
RRASCSGPTTARRVTPGAQGSSKKPASRPSSSHAKKGVSPVTEKKFDRMTTTSTSPGHKG
AKRERTAIADDEPDAESLRLIRELQEQEFGLRKRTTRV
>KDM2_Agl_SAM03555 
MELCAESCPLCTEKDPVGSQYDTWLQCDACALWYHSDCLKIPAVDCDAIEIFHCPACVPT
RGPSTVKPQPRKSKRDSVKLNYADMNEGLAGDEKIWGKLLSAKTFAPDRFKRYTGDQVTL
ERFRKQGLKEPFVINDKEQLDMKMPSSETTVADIAQAVGEDREVEVIDVATQSDIPGWTM
GKWAEYYGNPDRDRIRNVISLEISGTDFANGIIRPKLVRDMDWIDHMWPEDLRPKEYPKV
QLYCLMGTKDSYTDFHVDFGGTSVFYHIIRGSKVFYFIEPTTKNLKKYQKWSSSPEQSTT
FLGDEVKSCYSVHLKAGNTMIIPTGWIHAVYTPEDALVIGGNFLHGLNIGTQLRIFDIEE
ATNVPVKFRFPYFKRINWYAAQNYNSTLRDNPKVLSIYELQGIMDLARWLQKDAAQLEDP
SLTAQERRTIRADIPSSIDDPAALIDNLIYGVENAIVSLSKVKKHKSSHSSSKGDKHKVI
KLKLKFGQTTDDHESSSSSSSPATTDAQKSKLILKLKQQDQPEAAAAISDEEYILDDLEL
NNHMEDDIGDSDDDEYQEDDDQDEFKPEMSILPIPKPTTARSTTRKRAAPIHSDDGYNSS
GSDDDMGTSKRAAGGSSLSTKRTPLAKRAKPSAPPTSVKQRLLDRFVKR
>KDM2_Ama_2379 
MSMTTMTRSQPPAPLLCVCQQPDDDDRLHLACARCLARFHRACVPATVPSDGERKFVCPE
CTRTIKPPPAANARRSRASRPALHVGNNPERTGTKWINVLAKYQHRFQTPDFAVHSGETV
TLDYLRRNGFTRPFAVKSKAGLDMVCPERLTVTQVAEIVGADVVVDTVDVASQVSVPVDL
ASWATYFNSPLRDSIYNILSLEFSDTPLNDLVVRPRVVRDLDLLDRVWPASRADDKPKVT
IYCIMSVANSYTDFHIDFGGSSVFYHVIKGSKIFYFIEPTEKHFELYRQCHINETPTDLF
ELADVVYAAVVEAGQVFFIPSGWIHAVFTPEDSVVIGGNFLHLGALDMQCRIDHLEKLTG
VPEKFRFSHFSDVLWYTVRYYDHELQACMTNFNEHEAQQLAALCHHLTGRKSLRPTTTRS
PTHMPHSPGWPRSQTCS
>KDM2_Ama_6741 
MGARAVQDWHIEYSGVDMWVHIVTGVQHFWLAPPTKGNLAALYRRVLGADVSTDAAVMGL
LEGVQITAVGAGSTLFVPSGWLHATTLSLMLKA
>KDM2_Apa_348809 
MELSVESCPLCTEHSPIGSQYDVWLQCDACELWYHADCLKIPAVECDSIETFHCPACVPT
HGPSTVKPQPRKSKRDSVKLNYADMNEGLAGDEKIWGKLLNTKTFAVDRFKRYTGDQVTL
ERFRKQGLKEPFVVIDKEQLDMKMPSSETTVAGIAKAVGEDREVEVIDVATQLDTPGWTM
GKWAEYYGNPDRDRIRNVISLEISGTDFGNEIIRPKLVRDMDWIDHMWPEDLRPKEYPKV
QLYCLMGTKDSYTDFHIDFGGSSVFYHIIRGSKVFYFIEPTTKNLKKYQKWSSSPEQSTT
FLGDEVKSCYSVHLKAGNTMIIPTGWIHAVYTPEDALVIGGNFLHGLNIGTQLRIFDIEE
ATNVPTKFRFPYFKRINWYAAQKYNSILQGKKKGDCLNQNGVLNILILW
>KDM2_Are_327264 
MELATEACPLCTVQQPSDPKYDTWLQCDACFIWYHAHCLKIPAMDCDSIEVFHCPACLPT
YGPSTAKPQPRKSKRDSVRLNYADMNEGLSGDEKIWGKLLNTKNFAADKFKRYTGDQVNL
ERFRKSGLKEPFVIEHSAGLDMKMPPSETTVSDIAHAVGEDRSVEVIDVATQSDSTGWTM
GKWAEYYNNPDRDRIRNVISLEISGTKFADGIIRPKIVRDMDWIDHMWPEDLRPKEYPKV
QLYCLMGTKDSYTDFHIDFGGTSVFYHIIRGSKVFYFIEPTAKNLKKYQKWSSSPEQTTT
FLGDEVKSCYAVHLKAGNTMQLVSFVKNRIIPTGWIHAVYTPEDALVIGGNFLHGLNIGT
QLRIFDIEEATNVPTKFRFPYFKKINWYAAQKYNDILKGKRFFFFFFFFFFFFFFFFFF
>KDM2_Bme_276768 
MAQQWPTNADTAPQLNVETCPLCPPENHTSISWTGRIETWLQCDSCEVWYHAACLKLNEA
ECEQFDQYHCPNCVVPNGPSTYKKQKRKSSREHSNVNYAALDNGLPSNQNIYVKSLKNKK
FAAESFQRVTGDVLTLDWVRINGLDEPIIIEDKEGLDMTMPRPSITVSDITHIIGGYREV
SVMDVATQSNIAPWTMLQWADYFNRPEKDRILNVISLEISDTDLALQIKRPRIVRELDWT
DQVWPGELKKKHEYPKVQLYCLMSVKDSFTDFHIDFGGSSVFYHILSGEKVFYFIEPTQS
NLRKYEKWSSSADQATTFLGDQVKKCYKVHLYPGNTMIIPTGWIHAVHTPVDSIVIGGNF
LHGINIDLQLAVSGIEKRTKVSAKFRFPYFEEICWYAGQHYLHLLRGKETVISLRELDGL
KKLAEYLESQVRKLETNISDAEKAQIEAHIPSSIRDPLNLAISLGRKVISRQYGDISSES
GSSSEEPDSKQPPLKLRIVLNESKKAETPESPGSESSSSSSSSTPESQPKSSNLDKTRLI
LKLKSPQKPHRYRHRPDSGGSRNQASSQSDSDTGSPSSDSSTDSHSSSASSPRRAREHSS
SPRTKKQEPFDSTSDDSSQESDGGRRQEGGKHIYKSPRKQLANGNGYGNGNGNGNRNGHY
HSDDSEPLDSSEDEARSHSGGRRGSSHGKIMSKLKRHK
>KDM2_Btr_409111 
MVDTSTQCPYCPPSDLVDSLEWIQCNACHVWYHSKCLQLDNVALIDRFHCPNCIQTHGPS
TYKASLPQRKSSRSQARLNYADLNEGTSTGDEQIWGKLLAAKTFTEDKFKRYRASDVNMQ
LLRATGLKEPFVIEKNEPELDMKMPPSDINVYDVARLVGGDDFPVEVIDVASQSEIPGWT
MGRWAQYFHSEKRDRIRNVISLEISGSDLADQITRPKIVRELDWIDLMWPVDERPEEFPR
VQLYCLMGTKDSYTDFHIDFGGSSVFYHILSGRKTFYFIEPTSTNLKKYQKWSSSSEQST
TFLGDLVKQCFSVELHPGNTMIIPSGWIHAVYTPEDAIVIGGNFLHTFGVATQLQVHEIE
QATEVPLKFQFPFYKRLNWYALAKFDTWLADKEKYQEFSYDELVNMALLASFLRNELIKG
DIPISEKTVLTQHLRKMYQIPDSVHHPITLADHVLKLVKQAIADNDTFSIPSKPKKKPQK
LSIKLSQPQEHIVHTEEDYEEEEDYFDKDDEEFEVDDEEAEEDNIPISAHYIQERKRRRS
KQKDTSRKVSKSHESSSDEDDMGTCKKSSSMSSLSGLFSDRKRSSSTLASKSTKQRLLDR
ITNSKKY
>KDM2_Cal_CR_00750C_A 
MPINSESCPLCKVHSNTIKKEDEDEEDNKTSWIQCSKCKVWYHVHCLDLPTDEIDQIVIY
HCPECVPKYGESTYKRKSKRARVSIDYQSLNEGDTFAIDKSSHFHLHNFLNFKGETNINV
IDKLTKTYALNTQMEKPILIPQADLSKNGMQLPIEKNEITIDYITDCCGEDTPLEVMDVI
SQQGISPPWKLKQWREYFKTNEEKRDRIRNVISLEISDVAKLGVDFTRPKCVRDMDVVDR
VWIEEDEQKRSKVTKYCLMSVKNSFTDFHIDFGGTSVYYTVLSGAKTFLFFPPTDNNLEL
YKSWCLEPSQNFIWYPEYTITKNKKKIKPTGGFKVDLQPGDLFIIPSGWIHAVHTPQDSI
VIGGNYLTIRDMVMQLKINEIERETKVPTKFRFPMFNKVLWLTAWYYYNHQNEFQSDIGE
DEDGNAILTRLIGHLQGHLELSKTNATAKRSIPKTIGKPMVFINKLLAWKEDLYGTAV
>KDM2_Can_1098124 
MKQRDPNRIDSTTASSAMDSSRDPAIPDTDPAADPNCMDVDSAVSHSMSATATASAAPTD
SSAANTSMSSETNHSLDSAAPSRPPRRSAALAAQAALAASADADSSAGTSATTITTTPGS
GPASSSGSTPDKWVTYLADCRAQSLFSSHPLRHFRPHNLTTDLLAYDFLEPFFMTDPPSD
IGMSIPDGFSPDLIAAHAGGSDRMLEIIDVADQSEVRMSLADWVDYFKTPKERREKVLNL
LSLEISQQPLGKMIGRPWVVRQMDLVSRFWPSKRQRAGDMPKFQLYCLMGTEGSFTDFHI
DFGVRCVLIRVTLIPC
>KDM2_Can_73812 
MWDKKGQEFNPRPLRNRAHVSYALMESAESSMGEEKWTSFLEKCRRKDLFSPHQLQVVRG
SKVTTERLCYQFSEPFVVLDPPETLDMHLPPELTCEMVAELIGSDRPLSVIDVASQGEIS
MTLGEWTKALQSQYRPQIFNLISLEFSGTPLAQHVVRPRAVRDVDLVDLHWPFHRTVNHD
IPCVKLYCLMSMAKSWTDFHIDMGGTSVFYHIVRGSKTFYFIRPTTANLAIYNTWMSSDT
DDGLMRLVDETWEVQATAGQTLFIPSGWIHAVFTPSDSLVIGGNFLHARAIDIQLQIHSM
EKKSGVGDKFLFPCFTDVQWYTATHYASVLESRPDRIDIPLAEQLLHLAAFLFDNNFART
AVAGASSSKSAVSELIKCAPPSDLARDPFVVVTMLTLGSLKVLNAWQQQVPVQIKTTIQQ
IVSMSSPQPRAFIGTGSHSNSPLPPPPPPVSSAKKRAYPQYLGHGEASRPAPSPPPQVLD
ATAKTSANPRAQLPVQETALRLFLHTQSNLASQGERHLTRPDAPPHVHPPAQVRQLVKRE
AGEDGSNDASA
>KDM2_Cau_B9J08_000688 
MPTSSELCPNCPDTPPSDTEDINWIQCDICRQWFHTICIGTKEEDIAEIASYHCQKCSKK
HGPSQLRRVSKRARVKIDYVALDQGETFAVDKSVHPHVPSFEEFAFVADPNAKGDPYIDV
LSGDELTKEYILATGLPRPILIPQVVNEDVGMKLPCEREEVTVSKIASLVGEDEPVEVMD
VLSQQSESPGWNLGQWKRYFYMRDKDRIRNVISLEVSDVEGLGDAFVRPKMVRDMDLVDK
VWSQNESGEERPKVTTYCLMSVAGSYTDFHIDFSGTPVYYTVCHGSKTFLMYPPTDDNLD
LYTSWCKEPRQNFTWFGTYSKKIRGKKLIPTGGFKVSLQKGDLFIIPSGWIHSVYTPEDS
VIIGGNYLTLKDIPMHLKIYNIEKATGVPSRYRFPKFNRVLWLASYYFYTHQDEFLQDSV
LSDTKTTETHSGEALHTASKIIAALAAHLSDHYQLSKTNNMAKKSIPTQLIGKDVLSFLD
KLRAWQLELSRLSSAD
>KDM2_Ccu_A0J61_05395 
MVGTTTQCPYCPSSESVDSLEWIQCNACHVWYHSKCLQLDNVALIDRFHCPKCIQAHGPS
TYKEPLQQRKSNRSQARLNYADLNEGKSTGDEQIWGKLLSVKSFAKDKFKRYKASDVNMQ
LLRSTGLKEPFVIERNEPELDMKMPSPNLDVYDIARLVGGDDLPVEVIDVATQSELPGWT
MGRWANYFHSKKRDRIRNVISLEISGSDLADQITRPKIVRELDWIDLMWPVHDHPEEFPK
VQLYCLMGTKNSYTDFHIDFGGSSVFYHILSGRKTFYFIEPTSTNLKKYQKWSSSSEQST
TFLGDLVKQCFSVELRAGNTMIIPSGWIHAVYTPEDAIVIGGNFLHTFGVATQLQVHEIE
QATEVPLKFQFPYYRRLNWYALAKFDTWLMDEKKRKEFSYDELVNMALLASFLKSELIKS
DAPMSEKGMITQHSRKAHQIPDSVSQPTVLAEHVLNLVKQAIAESDTLSSPKASKPKKSS
QKISIKLSQPRQQTAYEEENDDDLEDEYEEDYFDKDDEEFEVEHDEDDIIPTSHHTQERK
RRSRQKSESRKMSKIADESSSDEDDMGTRKKSNTAKSLSGLFSNRKRSSNTLMPKSTKQR
LLDRISNSKKY
>KDM2_Cec_270126 
MESQRELCPLCPDQPLTETQNDSSTWLQCDCCEIWYHADCLNISPTECDTIEIFHCPPCI
PIHGQSTFKPKPRKSKRDSTRLNYADMNEGLSGDEKIWGKLLKSKTFSPDRFQRVTGDQV
TFERLKKIGMKEPFVILQNQDLDMNMPPKETTVADIAKAIGEDRSIEVIDVATQADLPGW
TLGKWARYYHSPNRDRIRNVISLEISGTEFANKITRPKLVRDMDWIDHMWPNDLRPIEYP
KVQLYCLMGTKDSYTDFHIDFGGTSVFYHIISGSKVFYFIEPTSKNLKKYQKWSSSPDQT
TTFLGDQVKNCYSVHLKAGNTMIIPTGWIHAVYTPEDALVIGGNFLHGLNIGTQLEIFDI
EEATNVPAKFRFPYFKKINWYAAEKYNKILQENPKQLSIYELQGIMDLARWLQKDITLLE
GHSLSTQERKAMRLDIPTTIHDPSQLISSLLYGVEKAIKHLGKKKRRSKKITENNTNDDL
EPQQTVVKLKLKIESKKTLDETSNNGENEHPLNNNSNNNTSQPKLFIKLNKPISSPSQSN
ETRIEGHDHSSDEEYHYDENVIENEEDDDEVIMDSDDFEYQEDDYQEDYQPLPPPPINKQ
SVNKRKSRKPTTTFRKGNDSDSDSSSSDDDMGTSKRIAGSSLKSHNKNDVNGNAKRARYS
SSVTSVKQRLLDRFIKR
>KDM2_Chy_551077 
MKGDRFCYCQSTWESSRRFMLQCDACKEWFHGDCLRPSISEEDALRFARFHCPECTVLSG
PSIERQLVARAVRETRTMIDYNEATSLAQDEHKYAKLLRAKRFAPNRFPYVNGDTVSLEW
LRCTGMRDPFLIEDPEGLDMRMPPASLTVDQVADACGRDMIVEAMEVLSQQDKQMTLDEW
AKYFTQPPEKRKRLLNVISLEIGSTKLAQMIQRPRIVRELDWTETVWPPRNLKPEFPRVQ
LYCLMSVKDCYTDFHIDFGGSSVFYHLLSGEKHFYFVRPTPVNLKKYEKWSSSPDQSTTF
FGDEVKECVEVRITAGNTMIIPTGWIHAVYTPKDSIVIGGNFLQGMNIGGQFDCYEVENR
TNVPLKFRYPYFVQMQWFAAKHYLTVLKSNPQPQNESYTHSAHPFSKWEIEGLRRLADFL
ITEVKLLNDTRLSDPKTRRRIRENIPSELKNVAKMVQNLRSLVVKEQMRIAASEMNASLA
GMAAEHASDEDDGDEGSIGALKDEVLFKEDEEEPENDSVDQVVIVGESKFGRPIKLKLKS
PNALPQKEAIHLDLEDDEADLEHVSEWNSDDSEAEVYDDYQDVDDDEDDDAAAVDDPDES
ASDNEQTARRKRKRDGRNGAEASKKVSIAAPTSFKPLAVIASSSGITPQMEVPLAQRSLP
TSNVYPSNKAQLETAHIKKKLAPQPSEATKQALAAAKPAPPKKKKIGGFLGQLLAKSKKK
>KDM2_Chy_582367 
MIDYNEATSLAQDEHKYAKLLRAKRFAPNRFPYVNGGTVSLDWLRCTGMRDPFVIEDPEG
LDMRMPPASLTVDQVADACGRDMIVEAMEVLSQQDKQMTLDEWAKYFTQPPEKRKRLLNV
ISLEIGSTKLAQMIERPRIVRQLDWTETVWPPRNLKPDFPRVQLYCLMSVKDCYTDFHID
FGGSSVFYHLLSGEKHFYFVRPTPINLKKYEKWSSSPDQSTTFFGDEVKECVEVRITAGN
TMIIPTGWIHAVYTPKDSIVIGGNFLQGMNIGGQFDCYEVENRTNVPLKFRYPYFVQMQW
FAAKHYLTDLKSSLQPQNEPCTHSAHPFSKWEIEGLRRLADFLINEVKLLNDTRLCDAKT
RRRIRENIPSELKNVAKMVQNLRSLVVKEQMRITASERNASLAGMAAEHANDENDGDEGG
LGALKDEILFKEDEVESENDSGDQVVIVGESKFGRPIKLKLKSPNAQLQREASHLDLEDD
DADLEHISEWNSDDSEAEVYDEYQDVDDDEEDDAAAIDDPVESASDNEQAARRKRKRDGR
NGAEASKKVSSGAPMSFKPLAATASGSGMTPQMEVPLAQRSLPTSNVYPSNTVKLETAHI
KKKLAPQPSEATKQALAAAKPAPPKKKKIGGFLGQLLAKSKKK
>KDM2_Cim_CIMG_00992 
MAASMSFRRPSNSRPPQYRTPSPPRYAVEPLSPHASAASYRPPWDIGASGSEKVPTPLQH
CQPQAANNFDASRGNNSHPDPPAETKSLGRLGHSRTGSNIDTLATIALATRARFGPLTYS
SAPDNESRERPSKRARSERSPSPAWQTFGARPATSHTSSFDSMKTDAELLLNFARPANFP
PRQPIQPAPQFHNSGPEASNMESKWNIPPPTVPDESFNISSNKVSAAFFGGSGALARVRS
RSDGAAALSRPTINGYNSGSPKGPPPMGPVLEDESNGPEEQGERATVTVEEKAESRPPKR
GPKSKGRRRQSDTAVKSEDADSDSSNQTNCAACSLVRVPMNNGDDAEVTWVNCDGCNRWF
HIVCAGFKNDREIRTVDKFICKECRPVHGPTTFVRKSSRPKTSIDYAGLNQGFVKPSTEA
PDHHYIQPIKAGKMTFLPDHFARLPAEFVTAEYFEHGIGMPEPVVIPAHLNPRTPASALG
LENYCPQFKEASSQEEFDAIIDSLPNDDDSEEVIDCCQDLLDMVIPNNLTVRTVGELYGL
DERVEVIDVKSQQGEDKRWNMRKWVDYYHDSSASKTVRNVISLEVSQSPLGKLIRRPKIV
RDLDLQDAVWPNELKEIGDYPKVQFYCLMSVADCYTDFHVDFGGSSVYYHIIKGKKTFFF
IPPKEKHLKKYEEWCNSTAQDTTFLADQTKECYRVDLSEGDTMLIPSGWIHAVWTPEDSL
VIGGNFLTRMNYGMQIKIAQIEKDTKVPRKFRYPFFQKIMWYTAFKYLDEDPVPQNVLDS
FARDENYRFYREYPLYYQFGEHASKAETGSDYYNSRFYSQAELDGLPDLAKYLLRTALIA
GGYMVDGVTKETRNAVSRSIPKGQGDPIETVVKFGIWVAWKRGNEPAAQWTRPGAISLDA
KVDISDKRRTARPTRRSERNASNGTRRASMASETSKPMQGQNLDDRVSIAPSTSNKGSPT
PAKRKVSFPDIKLEQDSMPKPVSKGTNLGPKRVACDACRKRRIRCRHKAEHNGDVVSGNQ
HISFQSNGEQVRRASEILPNSTINTSTDEDISINYAESAQGSASGPVPPETTLNYSAGAS
GNSPNSSNSAKKGRNKACDECRKSKRRCIHDESGKVDPVKAQERAKPRTGITKRPRSSDG
YSSVSKRPRLSQSIHERPEKGEEFGAVPTVASHLNLERIDNPADHIHPRHELSNASEPAT
NGKAQDKGLYTSPAVNTELDGPSRPEGELRPAPPTDSLVSPPTSLLDGRDEIVNNPEQTL
PIVNDNAKEYPVDVNTPASTSPKTPHPTVREISPPRREEYESLKVAVPDSAKDQVISTPV
ITSKPTKPSSRPSSSHKSKQFMAKEVKQAHPAAERKGSPSHMRHNASLTSPQNQFRPGKR
DRNKSSDSVNGRRGPKFRYFSF
>KDM2_Cne_CNAG_03533 
MSEQVGQRETAGSPQDTGVKTPPEPCPLCRETGPPQPPSITEEGKTNDDIDLIWVACNKC
NEWYHSACLFHGDEKWRETIPKEIIATVETNFGDEGAWTNWVEWIGKWYCALCLARATSP
SNPRPPRHPLVATMKRASIQPKDIDQAGKPLKRSASTSTLPFKSNIKRPRTSTKGQETAS
PEIEMKSEREQQGGSTGGTPAPDALQGRPKRKTAQIDYRNLNNSIATPTHQWLELIADPE
KYGRTILDANYPAIPGKLLTRAWLESQPLPGQPSSVSPDLPPTRFWGPNREPLIVRPEDG
GFSSLGGHLPPKDLTVQDVANLVGPDRMVDVIDVSSQHSSQWTLQRWAEYIQSSAGNTTA
RNPKVYNIISLEISGTELAKKVKPPKIVREIDWVDNFWRFNAAAGGKDVKEKGRGSDSRE
GSEIRKEGSHLPEGDHVRGEVGEDLEGLKEKTNAPYPKVQLYCLMGMKGAWTDWHVDFAA
SSVYYTIHSGSKVKLSYLASFFSPGSYHPQVFFFIKPTEQNLKAYAEWSGSYEKQQDTWL
GDMVDEVRKVQLHAGDTMIIPAGYIHAVYTPMDSIVFGGNFLHSSIVADLSFPAGEELRI
RQIEIDTKVPQRFRFPMFDRDLRHLRAYRPRATTSPKPPHFRVLQCLSYLANFLISQTEI
LENPEAEDKARKLVHDRIPGDIVKDPEGLARELKWRVERELRALGLLGEEASDVGDEEFK
SNGNANGSVKIKGKDINRKKDRPSKVFDKKAVSRTLDFHPPAWSENRQSPQIETTTVRLP
RPITSSEAISGFGPGGSAGASASAGENESEQAELTTLRLKQTRKRLRELDNGMVIEENQE
TIFVEKKTVWGPKLDKEKISQPQGKVEENMDIDH
>KDM2_Cre_62169 
MKMPSSDITVHDIAGLVGGYDVHVDVIDVELQSEITDWTMRHWADYFDTHPDKRNRILNV
ISLEISGTKLAKQIKRPRIVRELDWIDLMWPRDQKDVGIPKVQLYCLMGTKGSYTDFHID
FGGSSVFYHIVSGAKTFYLIKPTVENLEQYRIWSLSDDYSTFFGDKVDKCYIVKLKAGDT
LFIPSGWIHAVYTPEDSIVFGGNFLQSFNIQMQLKVDAIEEITGIPPKFRFPYFMRLNWY
ALVKFESWLSLRGYHNITFSNFELESMAVLAFYWKSIMLEDRHARLNKPISHYQIRLWRN
KYDIPNIVKNPFSLVDRVLMLSMGILVNSQYYNPTKGSTFNNFLSKRTPTTPTKHKTLFI
RLKATQDNTLLSNRDQ
>KDM2_Cum_549818 
MEQNSEKCPLCITSATTTTTNQDNGLYDTWLQCDGCSTWYHAYCANISKEQCDLIERYHC
TLCIPTHGPSTCKMTRPPFFLRLCLLKNQNKPKRRKSEREHTRLNYADLNEGKTADQKIW
SKILRAKGFAKDPFKRYQGHQVTMDLLKETGMREPFVIEQPDGLDMQMPSSTTTISDIAN
AVGHNHPVEVIDVATQSESTGWDMGRWSEYYQSNERDRIRNVISLEISDTSFAKDIIRPK
IVRDIDWIDHMWPEELKPVEYPKVQLYCLMGTKDSYTDFHIDFGGSSVFYHIFKGSKIFY
FIEPTSKNLKKYQKWSSSPDQSVTFFGDEVKECFSVHLKAGNTMIIPTGWIHAVYTPEDA
LVIGGNFLHGYNIGTQVRIFDIEELTNVPMKFRFPFYKRINWYAALRYRDQLNQDNNGKS
SFTYYELESIALLAYWLRKDYMKIEEKSKNSQSMDIPSEVNDPQGLLTDILTGVERELKQ
ANNNNEVDMKIFKNKLHYGKSEKKKKKKEKKQKDSSVPRIVLKLNKPSPPIPEPITHNNN
NDEDDDYDDDHIVNNDHGDDDEYGSIEEEGITDDEEISKEDLEIMDSDDEEYQEQQVQRK
TSTISRNNNRKRSRTHSGTLSKSNSNNDSSSSSDDDLGTSKRKNMNMNNYKRSTFESTRS
SSSKKQSTVKQRLLERVSKRL
>KDM2_Del_1864628 
MDVEQCPKCPPPSSITSLDIWVQCDSCNVWYHAACLGLSRNDCDEIERYHCPKCVPEHGP
STFLDFLSDKPKQRKSKRERTRLNYADLNEGKTADQAIWTKILNVKAFAKDPFPRYKGEQ
VTQALLRETGFREPIVIEHPDGLGMTMPSPSITVQDIANAVGRDHPVEVIDVATQSEVPG
WTMDRWANYYCMAPEDRDRIRNVISLEISGTKFAESIVRPTVVRDVDWIDQIWPKGLKPI
EYPKVQLYCLMGTEGSYTDFHIDFGGSSVFYHVFKGSKVFYFIEPTSKNLRKYQKWSSSP
DQNTIFFGDEVKKCYAVHLKAGNTMMIPTGWIHAVHTPEDALVIGGNFLHSMNIGTQIRV
HDIEVATNVPQKFRFPYYKRINWYAAAYYRDILLHRQGKRYCYLATFF
>KDM2_Esp_87004 
MEINNDRCPLCPEDLVILTPRLDTWMACDICELWYHNTCIHLTLEECDRIDQYHCPKCEP
THGPSTYKKQQRKSSREHIKLNYADLDNGLAADERLWAKLLASKRFAPDNFRRMRGEDVT
LQWVRETGMREPFVVETPEGLDMRMPDSSITVRDVTALLGGDTPVDVIDVATQAELTGWT
LSTWAAFFHDTARNKIRNVISLEVSGTELAKQIVRPRIVRELDWTDHIWPAELKKKSEYP
KVQLYCLMSVFYHILSGSKIFYFIPPTEKNLKKYERWSSSSDQPTTFLGDEVKECYSVEL
KAGNTMIIPTGWIHAVYTASDSLVIGGNFLHGFNIATQLRVYEIEQHTNVPQKFRFPWYE
RMCWYAGERYANQLKADPSSLSKFELDGIFALAGFLVQQAAKCDRESGATSEERKWVRSN
IPATLRDPTKLASTLKRRVRRVGVTHAGAGDDSGDIGNDGEAGANGDVGNDGVNGGAPEA
SEAIEPRPEKVKLKIPLNKVAVANESLSPIKQEEIATGPAGTAAGAGTRTGTVAEAVVAP
MIPKVKIKVVAKKEEPQYQEPPAAATPARSPTPPVAVIQKGPKLVLKVDKRKISTTSASP
PQRVGNRSVTPSTSSSSSSSSSSSTGSDSGDDRLGITSALASGDYDYRDEDEAFLEHDRT
LDEDVLYGDDGGEYGAPRPKKNKAKRRKSEAGGVNPKRKRPAGGGRAPVSGGRDETDSSD
DGLGTKSVRVRKEVMTAEGGGKGEEKRVKGDVRHRLTKVLDRLKKKR
>KDM2_Gbu_239928 
MATTIDTCSICADQPPVESASRTWVQCDSCSAWYHADCLKISATQVSDIDRFHCPKCEAE
HGPSTSTLKPERRKSQRESTKLNYADLNEGLSGDEKIWGKVLKAKTFAADKFARFNGADV
TLARLRKGGMTEPFVIEDPAGLGMVMPPASTTVSSIAASVGKDLPVEVIDVATQASCPGW
TMERWATYFETAPEQRDRIRNVISLEISGSEFGSKIVRPQLVRDMDWIDQVWPAELKPKE
YPKVQLYCLMGTQDSYTDFHIDFGGTSVFYHIVRGSKVFYFIEPTSKNLKKYQKWSSSPD
QSATFLGDEVKTCYAVHLQAGNTMIIPTGWIHAVYTPEDALVIGGNFLHGLNIGTQLRIY
DIEEITNVPAKFRFPFFKRIHWYAVQKYTKMLQGTQKKKNAKISLQKLNFYFTHR
>KDM2_Gma_9800 
MSSTQTEVPQTENCPLCDNKPRFMPLWLQENTETWIKCDICLVWCHAACLKLPAEECERI
DEYHCPKCAISHGSSTYKVRKSLREHSRINYADLENGLTGNPYKWKRVLDSKLFVKHKFP
KIRGDQLTLDWIRTFGLDEPILIDNPDGLDMKMPSKDITVSYIAATVGYDTPVDVIDVST
QQEQPSWNLYQWANYFDGPKRDQVLNVISLEISGTPLGDSIVRPRIVRELDWCDNVWPKE
LKAFEYPKVQLYCLMSIKDSFTDFHIDFGGTSVFYHVIKGSKIFYFVRPTPPNLKKYARW
ISSPEQSMTFFADLVKDCYEVRICAGNTMIIPTGWIHAVYTPEDAIVIGGNFLHGYNIGG
QLAIYEIEKRVDVPIKYRFPYFEKICWYAGKKYYKILKENPDSLSQREEKGLVELAIFLS
KLSSKLERNSKVSSEERHAIKENIPTEVRDPAKLSRRLSRRINKHISKNNEEADTQLDST
SRNHYELHDVCVNERSGSSPELRLNTPTKIRLKIVSRKRNIDDVNIEDSEDNKGVNEMAD
NSINSANEHQVKRIHLTSQTNNTEGLRRGDKQDNSPLTPQSGSTISWHEEDKYFEEL
>KDM2_Gpe_520458 
MVDAAMKCSYCTSAESADSPDWIQCNACQVWYHSNCLNLDDVSLIDCFYCPKCTETHGPS
TFKQKRKSSRSQARLNYADLNEGKSAGDERIWGKLISVKSFARDKFKRYRAKDVSMQLLR
STGLKEPFVIEQNEPELEMKMPPSDITVHQIAELVGGDDYPVEVIDVASQSELPGWTMGR
WAAYFHSQKRDRIRNVISLEISGSDLAKQITRPKIVRELDWIDLMWPTELHPDEFPRVQL
YCLMGTKDSYTDFHIDFGGSSVFYHILSGEKTFYFIEPTPKNLKKYQKWSSSSEQSTTFL
GDLVKECYSVHLKAGNTMIIPSGWIHAVYTPKDAIVIGGNFLHSFGVSTQLQVYEIEKVT
DVPLKFQFPFYKRLNWYALVKFDTWLADKDKQDEFSFYELANMAILADFLRKDLMKGDTS
LSKHDTISNSLKKSLHIPDTVSDPFGLTDRVLRLSKHIIATSDKIQLPSSIKPKKNKRPK
LSIKLTTKPTKKEEDDFVEIEEEEDDDFKIEEDDDEEYYEDNEFKIEQDAIPVIHNHEKK
KRSRTKKVHKESSSSDEEDSMGTGKKSNAVDPLSGLFSNRKRSTSTTSQKSTKQRILDRI
TKKY
>KDM2_Gpy_21530 
MLGEASSSKSSAKLPQVSPRKVIPQTHFKVEQSSLRKVVDFMKQYQNQINAQHDFEPGDS
QDQNAFDMTTAFDLTEHDYNSLDQDYQCAHDYLAYVVKSVNPNHDGEAPSLTTRASGILA
TLVENLVTTLPARATYVQFLALRTGLSEAKKAQSSGGPFQVRAPKTNLLSIPEKSWGFDW
TSPAESARRRGRPRRQDVNEGPGPRTGTLKRRRGEGSRKNITLRKIRKLSKIELTFFQPI
NDFEFPPFDLDTDLYVWIKDQDSIKYCPEEDPRALFSSLFITAPDIDRNENVPNRGFSGP
FTQLFSNRGMKIVKLANEHNRLSVDFTLQTQSFVGKEFTKARINRLHERGFRRLVFGYII
FRNIFDSLMTSNGDTCPFCSESNVAWYIRDPLGTWIECDICKTWYHAVCLKLSAEKCEKI
ERYHCPDCIISHGPSILKRDVRKSKRQLPKVNYADLDNGFTVHQFKWKRILESKKFSTAN
FQRLRGDLLTVDWLKRNGLSQPIIIEKPDGLGMKMLPSSITIRDIGTAVGFNHPIEVIDV
ATQQELPGWNMLQWSTYFQKKKKDQVLNVISLEISGTPLADQIVRPKVVRHVISSLISHS
HLIEFKVFILEISRFLFGSYFKNRELDWIDQIWPVELEIYDFPKTQLYCLMSVKESYTDF
HIDFGGTSVFYHIIKGSKHFYFIPPSQLNLKKYEKWITSPEQSTTFLGDLVKDCYEVHLK
AGNTMIIPTGWIHAVYTPEDSIVIGGNFLHSLNIPGQLQIYDMEKRTNVPIKYRFPHFEK
MCWYAAKKYNTILKDNPEILCKSEKDGLNELSKFLTSLTENLDSDSETTTGGKNSVKKNI
PETITDPKKLAKRLGRRTSKTVVVVENQPTSAREEFQMKLAMNRKLQEEIKRGRANDFIE
STPLAKAGVYKTTELSDKILNISNKSILEMAEPIFSLNPKIDSTVSTPSPSSPPKINRIV
IKLKGKDEKSKIGESCSTQKNSKRKLDDESIKTVNEDDEIVSIIEDTFEPKSLLTPPSFN
EPKVINLEPSTKKRRVDDEDEK
>KDM2_Gro_753415 
MSSTQAEAPQTENCPLCDNKPRLMPLWLQENTETWIKCDICLVWCHTACLKLPAEECERI
DEYHCPKCAISHGSNKVRKSLREHSRINYADLENGLTGNPYKWKRVLDSKLFVKHKFPKI
RGDQLTLDWIRTFGLDEPILIDNPDGLDMKMPSKDITVSYIAATVGYDTPVDVIDVSTQQ
EQPSWNMYQWANYFDGPKRDQVLNVISLEISGTPLGDSIVRPRIVRELDWCDNVWPKELK
AFEYPKVQLYCLMSIKDSFTDFHIDFGGTSVFYHVIKGSKIFYFVRPTPPNLKKYARWIS
SPEQSMTFFADLVKDCYEVCICAGNTMIIPTGWIHAVYTPEDAIVIGGNFLHGYNIGGQL
AIYEIEKRVDVPIKYRFPYFEKICWYAGKKYYKILKENPDSLSQREEKGLVELAIFLSKL
SSKLERNSKVSSEERHTIKENIPTEVRDPAKLSRRLSRRINKHISRNNEEADTQLDSTSR
NHYELHDVCVNERSGSSPELSLNTPTKIRLKIVSRKRNIDDVNIEDSEDNKGVNEMADNS
INSANEHQVKRIHLTSQTNDTEGLRRGDKQDNSPLTPQSGSTISWHEEDKYFEEL
>KDM2_Han_407575 
MARPTRRRTTRSTAHIDPEPKADSPHSSATSVSDVTKPARADDDRCPACKNENVEDLASI
KKENWIRCDACRAWFHWRCLNESGDLDTIDKWFCTSCQEQDPSRTKTLKPPARKSTRKKL
AHDYANMHTGLSSSDPNRWLNMLQGKSIAKDHFKRLNGEQVNLDWVNGDPDGFREPVVIE
EPEGLGMKMPGRDLSIESIADTLGRDTPVEVIDVASQSNSPGWTLGKWAGYWSTESASRD
KVRNVISLEVSGTKLADEILPPRLVREMDWVEKYWPNNKKGPGQVYPKVQLYCLMGVAGA
WTDWHIDFAGSSVYYHILRGSKVFYFIRPTPSNLAAYERWSGSDVQSHTWLGDMVDNVVK
VELSEGNTMLIPSGWIHAVYTPIDTLVFGGNFLHSYDVAIQLRVREIENVTRVPKKFRFP
FFTKMCWYVGERYLRDLKAREEFSERILQSLDALAGYLVLEARALERGPEASKREAREQL
PSDKVKDASAVARELRWRVKLASGDFSDDEDDDRLTRNHEQSSAYKRKREERNSPESCQD
PISTFRHFQPKIWDGVSSEVIVSQQKSRTRSNFEEERWMDAWLDWNKELLGSAEDGVAVN
RKRHVVVKVRRTAKGLERHRVERVIEEWDWTSPPNRLNNLLADEDSHMDF
>KDM2_Hca_HCAG_03655 
MANTLSFRNPSSVRPSRYRTPSPPRHAIESISPRAPVHISSFSTRDVHPNDAPQQPRYDT
FREKESSLKNGWSNASQDGRTSLDHSSHHYSSGGSSSNDANTNPVSKVAHQRTGSNIDTL
ATIALATSPTFAPLAYDEHPTAISPTTHHAPAPDQSERPSKRARSEKAPSPTWLMGASRP
ATSHVSTFDSMKTDAELLLNFARPSNFPPLQDGSGPQQLAAHELANGQQLGVKWATDTAN
LWAKRWDITAENKPSSAFFRNNNNGTPSRIRSRSDGSAFTGRPLMNGFSGPSLPPLMGPA
LEDDLIDPHHIPDQHHNNAQANGPNGQETPSAQLQRPKSVPTSDLKEEDSDNDSSNQATC
AACNLDRIASDSEDEEAVTWINCDGCMRWFHIVCAGFKSDRDTRIVDKFICRGCRPRHGP
TTFVRKSSRARTAIDYASLNQGFVMSSTETPEHHYIQPIKEGKITFLPDHFARIRPEFVT
AEYFERGIGMTEPVIIPASLNTRSSVPGSADYYAPEASTQEEFDELADNMPDDDVDFNEV
LDCGQDLLDMVIPQGLTVRHVAELYGPEERVEVIDVKSQQGEDKRWNMQRWADYYYDDSA
SKTVRNVISLEVSNSPLGRLIRRPKIVRDLDLQDHVWPAELQAIGEFPKVQFYVLMSVAD
CYTDFHIDFGGSSVYYHILKGRKTFFFIPPKDKHLKKYEEWCNSAAQDTTFLGNQTKECY
RVDLSAGDTMLIPSGWIHAVWTPEDSLVIGGNFLTMMNYGMQIKVAKIEKDTKVPKKFRY
PYFQKIMWYAAIKYLEDDPIPQTVLESFSRDENYRFYREYPIYYEFGENGNGAEPGSPYY
NARFYSQAELDGLPELAKYLLRTALIAGGYQVDGVTTETRNAVKKSIPKGPTDPVNIVIK
FGVWVAWKRGNEHAASWTRPGAISLDTKVDMSGRKPAGRPSRRSQRNIVAESPQLNNNLE
LSTGRRPSYQLSEFNTSRTSSTSLASTNAPSTSGTPAPPKRKASLVDMKSEITHATKPRL
MSKSTGLGPKRVACDACRKRRIRCRHKDEQGLDAVTSMAVKQQHLNGRDMATAGSLNLAS
ATYMDGIEEHRSGKRDAMLPSSVDDSSALFMTHQANSGKMKGFIPNSSNPGKKGRSKACD
ECRKSKRRCIHDENGRIDPVKAQERSKPRATSSTKRPRSSDGNISPTLSKRQRPESEYSE
EELPQTKLNFETVQLQGRMNGQNEKLVSSENAGIPTHSELTTNQTSYASPPTLKADLVTS
SEVTASLSATTGPASSLVSPPTSLADDMEVDPNQTDGEAKPAVKNEQQQQEHYGGRSVVN
DALTTLCRNASRHQRHAPEATVPAAEVGSRKMTTATRAPPATVTAPSDLSVAIPSPSAST
SILKKPSSSSLSSPSPRPSSSYHRTNVHPFPSSTSSLKHEMETKQHNPVVDKKRLEGRYP
PNQPNSNNNNRHTSPTSPHRRSKLTGRDRGSFSDPDADPDTLRLIREMQEQDFGLRKRPS
RT
>KDM2_Hcu_683064 
MLKLKLRGPATAPAVSEGPEERANSAAAEGLPRPSDAGIEVPAAPKTLEQELFGDEPDVH
AGNGHRDASAEVEGSQANGGAEEDVQLFCICRRPYVEGVFMFGCDGPPRNTAIEDLFGEE
DEPAPSCSNWFHPACLLGGPMDAAEFSRRVSAFTCHECTGTRRARVVWRGAGKDGSDKVA
EIDPARMIERKKTLRTTAGTAKPPPATVLTEAGLQEAVDYPALLEQHWDIVQPHSFRVVE
SGFDLSRDQLKEDGFDAPILIKSLDGLGMRLPRTLTPREAMERLGAEYPIGAMDVRFQTA
EPMSLADFVAYMETPEAERSRVLNSISVEFSGTPMEELVERPDVVKELDWDTLGVWAGEE
NQPKKIALYWLCGAKGSYTDFHIDFGGTSVFYAPISGLKRFLFLRPTPTLLSLYNGWLAS
PNQHGTFLPAMIPRGLLDAEGGCTYADVGPGECLLIPSGWIHAVLTPEDSSVVGGNFLHV
LSSAMQARVAAMEEEIGMRRAFRMPGGYGWFWRAAAWYRGRLAAGERFGEAERKGIAELV
RWCKKRAEETRDLEDGGDREKEKARKMREEVPAWIGSTKKLWKELKRELKRSTEDAASEA
EEVREGDHEAEPIGETPAPNASPKKELFDLDGAGEWVPATKAGEDQRELFDLEGSGDWVP
VPPADEPVSAKRELFDLDGAGDWVPASPPKLEPPVTTRVVDPLPPSPPKLKLKIRAAGAE
PAVSDEPKAAAPEASGVRPMKDKLTKKRKAAPSSSSSSGSDSSSSSRAPRSKASTRDSKP
APAKQKVRRRAASGSSSEGKGSGSDSGSADLDSESVESDAGDEYAEPKPAAGKSRRAFAG
MDLSIGPPKAKKKKADAEPPLAGPRSLIPGKDRAPQKKKRKAIPAAAPAPVAPKPAEPAG
PVVPKLGLIGLIAAQQTESAAEKKKREDKGSVWARLEKKAGKLKGKGDFVGGKKR
>KDM2_Hpu_592635 
MEKNKELCPACQPNNTETSNEYDTWLQCDACPLWYHAKCLGIKKVDMIERFHCPDCIIVH
GPSTMKPKQRKSNRSQDRLNYADLNEGKAAGDERIWKKLLDVKNFRKEQFKRYSAKEVTL
ELVNSTGMKEPFLIEQNESELDMKMPAPDISVHTIAKLVGKDTTIDVIDVASQSEINGWT
LSRWADYFDSSERDRIRNVISLEISDTEFADQIIRPKIVRELDWIDIVWPDHETEYPKVQ
LYCLMGTKDSYTDFHIDFGGSSVFYHILRGSKVFYFIEPTDKNLKKYQKWTSSSDQSTTF
LGDLVKDCYSIKIKAGNTMIIPAGWIHAVYTPEDSVVIGGNFLHTINIKMQLKIHGIEEA
TDVPLKFRYPFYKKINWYALEKHGTWISEGKKLSIYELEGIIALAQFLREEITKENPTLN
ADGNVSSSTKKANQIPDIIKDPIGLTERVESLAKKALIKLEKPKNIIRLVLNVNKNTTPP
SPPQLSKRDEYEYVEEEEEEEEEEEENNDDDEYQEDNNMPIEYNTSIPDSYNTIKKIRKP
KKTSSPIITNDDSSDDEDSMGTAKSKTNRSSLFANRKRSLSTNSNSSQTTAKQRILGMIN
KR
>KDM2_Hve_1067755 
MASSTDTCSLCVDQSNGEAGEQTWLQCDACSAWYHAHCLKIPVAEVNDFETYHCSACVAG
HGPSTLKPARRKSQRESIRLNYADMNEGLSGDEKIWGKLLKTKTFAPDRFTRYKGDQISL
SRFRKSGMTEPFVIEDPAGLDMTMPPGDTSISAIADFVGEDRPVEVIDVATQASSPGWTM
KKWANYVETPPDKRDRIRNVISLEISSTDFGKKMVRPRLVRDMDWIDQVWPAELKPKEYP
KVQLYCLMGTQDSYTDFHIDFGGTSVFYHILRGSKVFYFIEPTSKNLKKYQKWSSSPDQS
AVFLGDLVKTCYAVHLHAGNTMIIPTGWIHAVYTPEDALVIGGNFLHGLNIGTQLKIYDI
EEITKVPDKFRFPFFKRINWYAVEKCSSRCVCV
>KDM2_JflAD2_473374 
METSTMEINNERCPLCPEEQAPLVARLDTWLMCDICEIWYHNSCLGLTAEECDRFDQYHC
ARCESAHGPSTCNLGTTPSNKKLQRKSSREHIKLNYADLDNGLAADEHVWGKILASKRFL
SDTFPRKCGDEVTIAWVYETGMRQPFIVESPEGLDMRMPDPSLSVRDVSVLVGEWGDLFR
VDSAGMLESKTKRISNIYILDVATQQELSGWTLSSWAAFFHDPARSKIRNVISLEMSGTE
LARQIVRPRIKHPHLTVHPLRSLRRELDWADHMWPPELKKTEYPKVQLYCLMSVKDSYTD
FHIDFGGTSVFYHILSGAKTFYFIPPSEKNLKKYERWNNSFNQAGTFFADEVKDCYRVEL
KARNTM
>KDM2_JflAD2_477357 
MEDSMVIGGNFLHGLNIGGQLRIYEIEQLTNVPLKFRFPYYERMCWYAGEKYAEKLRVDP
TSLPKFEIEGISALANFLAQQAAKCERDSGSTSEERKWIRSNIPSTLKDPAKLAGTLKRR
VRRVLEDAAAPAPPPQVMAEVTPPAPPAEEARPHKVKLKILPPGKISNGSPLPNPAVVTP
RPDIEEPVRRPSVTKVTLKVRRDEEPRSDTYPPLPVPEVRPPTPPVIVVQKGTKLLLKVD
KRKISATSSVSPPRPPPVQARSGHRSGSSSGSSASESGSSSSSSSSSGSSSSGSGSDSDE
DGDRLGITSALAPGDFDYMEPPRNEDDADDFMLEDDALVDEDTLNGDDGGEYGAPKSKKG
KAKRKKSDAGVGGAAVAGAKRKRPPVSAAAAKTAARVKMAKAMVAPSGARDESDSSDDGL
GTKSIRARKEVQATAQQTEGEERKQKEVKVERVRGKDEGGTGAEEEMRVCDSMIR
>KDM2_Kal_179205 
MSDGSSDSDEPQECPLCREDAPIELPAYETWLQCDVCEEWYHGICVGISSSECGRIDKYH
CHKCIEEHGLSSYNGPALRRSGRSHAPVDYTKLNEGQPATFNQYLLRLDGHEFLDNEFER
LDDGSEVTLEWIRNRDTNNPFIVKSAAGLGMSMPDPAMTVSDIAKEIGEDTSVSVMDVLT
QEELSGWTLGDWAKYFHSEDRHRVLNVISLEISETSLGDRIQRPRIVHEIDLMESYWPLS
KRKPGKFPKVKTYCLMSVQNAYTDFHVDFSGTWVYYHVLSGEKVFYLVPPSPSNMRKFES
WTKSPEQAVSLFAGHVKHCFEVHVKAGNTLFIPAGWIHAVFTPVDTVVIGGNFMVMQSLN
THIGTYKLEARTRVPTRYRFPFFIKFCRYMSELLAKKWSKMDKQARAAWSLTELEGAFVL
ASFLDDKLLGRECDSDEAKALGDKMAARKHVNRLLELVGTELGSRVLPEEWLNRESQLRE
GCHFRWIRPGMPQGSLLLAARPRRNRAATGADNNVDKSIIKIRKKAAERTDSAKTSRPKL
VRGRPKSSASDTINGTINTAEANNDSPDGENVLAALGTGAGRLKRRVASDSGSNSDDGTT
DSNSDSESGSGSECDDSRSDSSMSDGENFVVLDSGDERRKPRKRKMNQASRSLTSLRPTK
QLQQAAKLTGAKQRIAERLKIKF
>KDM2_Kma_I203_00086 
MSDQQTNTDTHEDKDTSQIIIPEQEQETCPLCKITGPPSQPGSEPSEVELIWMACTKCDT
WYHSACLFLGDEKVRSTVPDEILKEVEGKRKEEGGAWFNWPQWIDRWYCYTCIARASSPS
NPRPPRHPLKATLKKGVPPFETSKPKRSASSLSLVQNGQQPKRARTSINGQKRGSTNEQP
DQKREHHHHHAGVIEDGASRATPSSTVEGGEGSTNEGRPKRNVKQLDYHNLNNSIATPTN
QWLDLISDPGKYGRVILDAEYKSVPGSLLSRSWLDSPSDTKQEYPPTMFYGPEREPIIVR
PENGGFTSMGGQIPGKDLTVQDVAKLVGPKRMVDVIDVSSQQSSQWTLQKWADYLHPPSS
SSSSSSSTTRKKVYNIISLEISDTELAKKVKPPSIVREIDWVDNYWNFSIGGKAPYPKVQ
LYCLMGMKGAWTDWHVDFAASSVYYTIHTGSKVFYFIRPTTENLKAYASWSGSFERQQDT
WLPDMCDEVRKVVLHAGDTMIIPAGYIHAVYTPMDSIVFGGNFIHSYDIDTELRLRQIEI
DTKVPQRFRFPMFERLCWFVAERYNSQLRQLRAYRPRSTTPNSTNPLHARVLSQLIHLCD
FLLNQISILHNPDKEERSKKLVWDRIPHELIKDPEALARELKWRVLRELGMDDPLKGYLP
NGKKVENGHADKGYDDENANEKELKRKKSKLSRVFNKKGASRTWLFDPPKWEESITTPQI
ESSLITVARPDGHGEEEAEESLSTIKQFRKRSREIEGGGLVLEEQEVVFIEKKTVWGLEG
QGQAKMEVD
>KDM2_Lco_10053 
MENSSEKCRYCSSQTASSSSNVWIRCDACNEWCHAQCVGLDSKECDRIEQYHCPQCLRRH
GPSTYKPNVRKSQRERARLNYADLNNGKTADQEIWKRILNAQTFAKDPFKRYQGSQVTLE
LIRETGMREPFVIESPEGLDMQMPSQAITVNDIADAIGHDHPVEVMDVATQSEVPNWTMG
QWAKYYNDQDKDRTRNVISLEISDTKLAESIVRPRIVRELDWIDQVWPSSLKPNEYPKVQ
LYCLMGIKDSYTDFHVDFGGSSVFYHVVKGSKVFYFIEPTTTNLRKYQKWSSSPDQSTTF
FADEVKKCYAVHIKQGNTMIIPTGWIHAVYTPEDSLVIGGNFLHAMNIGAQLRVYDVEDA
TKVPAKFRFPFYKRMNWYAARYYHDLLLQDQGTKSVLSKYELEGLNSLAQWLKKDIQSGS
RKDIPHDIHDPSALLSQLISMVENEMEKQQIPKRKRSDSTDSLGNETDDHVKREGDDDDD
DDLVREKLETASLAKRRKSIGKEQTGAS
>KDM2_Lco_10054 
MENSSEKCRYCSSQTASSSSNVWIRCDACNEWCHAQCVGLDSKECDRIEQYHCPQCLRRH
GPSTYKPNVRKSQRERARLNYADLNNGKTADQEIWKRILNAQTFAKDPFKRYQGSQVTLE
LIRETGMREPFVIESPEGLDMQMPSQAITVNDIADAIGHDHPVEVMDVATQSEVPNWTMG
QWAKYYNDQDKDRTRNVISLEISDTKLAESIVRPRIVRELDWIDQVWPSSLKPNEYPKVQ
LYCLMGIKDSYTDFHVDFGGSSVFYHVVKGSKVFYFIEPTTTNLRKYQKWSSSPDQSTTF
FADEVKKCYAVHIKQGNTMIIPTGWIHAVYTPEDSLVIGGNFLHAMNIGAQLRVYDVEDA
TKVPAKFRFPFYKRMNWYAARYYHDLLLQADQGTKSVLSKYELEGLNSLAQWLKKDIQSG
SRKDIPHDIHDPSALLSQLISMVENEMEKQQIPKRKRSDSTDSLGNETDDHVKREGDDDD
DDDLVREKLETASLAKRRKSIGKEQTGAS
>KDM2_Lra_5981 
MDSNTEKCRYCSSQSASSTSNVWIRCDACDAWYHAHCLGLDAKECDRIEQYHCPECTTSH
GPSTYKANVRKSQRERVRLNYADLNNGKTADQEIWKRILNAHTFVKDPFKRYHGSQVTLE
LLRKTGMREPFVIESPDGLDMQMPSQSITVNDIADAIGHDHPVEVMDVATQSEVPNWTMG
QWASYYNDQDKDRTRNVISLEISDTKLAESIVRPKIVRELDWIDHIWPSSLKPKEYPKVQ
LYCLMGIKDSYTDFHVDFGGSSVFYHVVKGSKVFYFIEPTTTNMRKYQKWSSSPDQSMTF
FADEVKKCYAVHIKQGNTMIIPTGWIHAVYTPEDSLVIGGNFLHAMNISAQLQVYDIESA
TKVPAKFRFPFYKRMNWYAAHYYHDLLQGKFTSVLSKYELEGLISLAQWLKKDIQSGARK
DIPHDISNPSALLSQLINMVESEMEKQHIPKRKRSSSIDSLGNTMDNHVKEEGDDLIQET
TLPAKRRKSIGKDTS
>KDM2_Ltr_361914 
MTDEERCRLCPERKSETGTWICCDVCETWYHVRCLKLTPEEFDIIDQYHCADCIPKAGPS
TLLRKSSRRTGKINYADLVNGVVSHNSKWRVLLDSHQFLPDKFERVQGRDLTLDRLRVTG
FRSPIIVKQSMDSNDKINEDLDMKMPPSTLTIDDICNAVGVDTPVEVIDVATQSEQADWT
MGSWAEYFGAERHERVYNVISLEISGTPLGEQIKRPAVVRELDWIDNFWPEALKSTEFPK
VQLYCLMSVKDSFTDFHIDFAGSSVFYHILSGSKIFYFVEPTPTHLKKYAKWSSSSEQST
TFFGDEVAGKCYKVELQQGDTMLIPAGWIHAVYTPMSSIVIGGNFVHSLHIPMQYRVCDI
EMETSVSPKFRFPFFEKLNWFVALGCMTRGQDYLSTLSPLELQGLLALTVYLYNRHRMLK
NEPHKIMKDERHMIRASVPTEAFSYANGGLMGLLRDLNQLICSILEGPNADKTTVISIDN
ALRLLTEEEEQQRNKEEEEQKAAIENNKPRIKLRIKLNSTTSSTNSGDEDSIEQQVPNSA
TCTITTSSSNTPPIASPTMLATSTTVITPPKIKLKIPLLSSAKKSRNQNGKSGRAVRSRK
KPDSDIYESGNELDDLSGSDSDPDQQPTSDEEWNASENHTGEGLDEAKDNDEDDELEDEG
CREDLRSSDSEYDEGGKRPRKSRRTSGSLSRPLKGTGHIKSASLVTASDNITNSTIHYRI
KVNSSETVYFGDDKDTADDCQRSPNHIDHRPSKRDSDEEDEVVLGLGKKRKLTPKQFSAL
LTPTSSGGSSSVTSTSAAKKKAALGVTAKDRIRNILMKRR
>KDM2_Maf_873250 
MPCPFCVDPSDDTKVHWILCDVCEVWCHQKCVNVDNALFIDQFHCPHCEKTHGLSTFKEQ
RRSRRSSAAKLNYADLNEGTSTGDEKIWGKLLRAKSFAPDKFPRYKAREVNMKLIRKTGL
REPFIVKENESELQMKMPPKDITVHQIADLVGGNDYPVDVIDVASQSELSGWTMGRWADY
FHSEEKDRIRNVISLEISGSELAEQITRPKIVRELDWTELMWPTDLHPNEFPRVQLYCLM
SVKDSYTDFHIDFGGSSVFYHVLRGQKIFYLIEPTQKNLKKYQKWSSSPDQSTIFLGDEV
KDCHSVELYAGNTMIIPSGWIHAVFTSRDSIVIGGNFLHSFHVEAQAQVYAIEDITDVPL
KFRYPFYKRLNWYALENFNKWLDDQNKRTELSHFELESMFALANFLQTELHKANDSLVTS
KNDAISNKNLLIMPSQTLKRKEQIPETVHNPIALIENVRRKAREILNTNTESTASGISSS
PNNEKLEITNNNNNIKEVPIVTIRDSDNAAVTPPANDTNEAISQSIGITARTEMDNDDVT
KLSTVEDHKPHRVSSMMKLNTRKRKESSAPFVKNASNDTELKTMNQRRKITDNNVTTTVK
I
>KDM2_Mam_7231 
MGGCRYCTPGAEGPIDKWIACDACQEWFHWHCLKLDNVDQIETYHCPECVLKHGPTTCEY
LQEKNLLVHNYPTKAHKYSLDKPHQKQRKSSRSQARLNYADLNEGNAAGDERIWGKLLAV
KSFKRDKFKRYTAKQVNMDLLRKTGLREPFVVEQNEPELDMRMPKSDITVYDIARLVGGD
DHPVEVIDVASQSESPGWTMGRWAEYFHSKERDRIRNVISLEISGSDLADQITRPKIVRD
MDWIDLMWPVEKHPEEFPKVQLYCLMGTKDSYTDFHIDFGGSSVFYHILSGAKTFYFIEP
TPKNLKKYQKWSSTSEQSTTFLGDEVKECYQVKLTAGNTMIIPAGWIHAVYTPEDAIVIG
GNFLQSFNIGTQLTVYAIEQVTNVPLKFRFPYYKRLNWYALAKFDTWLQHEETAKKLSYF
ELESIALLATFLHKDIKQNDEGEAIQKEGSVANADRKQLEIPDTIKDPIGLTKRVLKLVT
TIIKEMSRQEKEQQKEQPPRKLVIRMKAPTPKPVVMPAKKQDEEEDDVYFHDEEEDDLEE
DYKLDADDDEFNVEDEDYDEEDTMPITDNTNNSNTKIKKPFQRKANKKKTQIAHKQQETN
DNSSSDDDSMGTSRSKSMDSISGLFSNRKRSLSNSGKSSQKSTKQRILDRVSRRH
>KDM2_Mci_127 
MGGCRYCSPGDEEPNDKWIACDACQEWFHWHCLKLDNVDQIETYHCPECVPKHGPTTYKP
HQKQRKSSRSQARLNYADLNEGNAAGDERIWGKLLAVKSFKRDKFKRYSAKEVNMDLLRK
TGLREPFVVEKNEPELDMLMPKNDITVYDIARLVGGDDHPVEVIDVASQAESPGWTMGRW
AEYFHSKERDRIRNVISLEISGSDLADQITRPKIVRDMDWIDLMWPVQKHPEEFPKVQLY
CLMGTKDSYTDFHIDFGGSSVFYHILSGAKTFYFIEPTAKNLKKYQKWSSTPEQSTTFLG
DEVKECYQVKLTAGNTMIIPAGWIHAVYTPEDAIVIGGNFLQSFNVGTQLTVYAIEQVTD
VPMKFRFPYYKRLNWYALAKFDTWLQHEETANKLSYFELESMALLATFLHKDIKQNDLGV
VIPKEGNIASADRKQLEIPDSIKDPVGLTNRVLESVKRTINEKSKQELEQSPKKIVIRMK
APTPKPAVSEKRQAEEEEEEDVYFHDDDEEEEDFEEDYKLDADDDEFNVEDEDYDEEDTI
PVIDNSHSSNTKIRRPVQRKPNKKKIQIAHKQQETNDSSSSDDDSMGTSRSKSLGGISRL
FSNRKRSLSNSSKSSQKSTKQRILDRVSKRY
>KDM2_Mel_141070 
MTDEQEYCVLCPKRNPGSGTWICCDVCETWYHVRCLKMTVEEFEVIDQYHCSDCAPKAGP
STVLRKSSRRQGRINYADLVNGIVSHQSKWRVVLDSHQFQADKFERIQGEDLTLDWLRAT
GFKEPVIVKRDKDGTTDGLSMKMPEATLTVDDVRDYVGADTPVEVIDVATQSEQADWNMA
SWADYFKTEPKDRVYNVISLEITGTPLADKVQRPKVVRELDWIENFWPEELRPTEFPKVQ
LYCLMSVRDSYTDFHIDFAGSSVFYHILSGSKTFYFVEPTPTHLKKYAKWSSSADQSTTF
FGDDVPGKCYKVELTQGDTMMIPAGWIHAVYTPSSSVVIGGNFVHSLNIPMQYRVAEIEG
ETNVPPKFRFPYFEKLNWFVALGCSKRGPDYLSSLPEAELFGLLALTTHLYQRQRNLKRD
PNLSKDERHMIRASVPQEVTTASPDDTVAVLRRLNQTVCDLLKARKATTVIGSELQIPTK
EEEETQDKSAKSKIKIRIKLNSTPSATHSGDEESTQGEQQVPISAAPAKLKLKLPTLSAI
TTATTTKSTKSGRKSKRPVKDEDDDVSESTLDGASDGELDEQLETDDDEWNEFENQLDDA
FDDGQDHEIDDDGELDMRSSDSEYDEDTRPKRVRNRKSSSGFTTKSSSPLTPTSATTIPM
TNPRIKRSSSETVYFGDVDGPTVDYVSPPPSFIRRKEVSDDDEDDVVLGLGKKRKSTAIR
SLGGLAPSMPFGSTGGNANKRKATGGGTAKDRIKSLLMKRR
>KDM2_Men_6500 domain-containing histone demethylation protein 1
MKETCPACKSNADKTINEYDTWLQCDACPLWYHAKCLNIKKIETIDRFHCPKCETTHGPT
TSKPEQRKSSRSRNRLNYALLNEGTAAGDERIWGKLLRVKDFKKEQFKRHKAKDVTLDLI
RKTGMKEPFVIEENEPELDMKMPPADITVHKIAELVGRDTVVDVIDVVSQAETAGWTMSR
WAEYFDNTERDRIRNVISLEISESKLADQIERPKIVRELDWLDQVWPDEEPKYPKVQLYC
LMGTKDSYTDFHIDFGGSSVFYHILRGSKTFYFIEPTDKNLKKYQKWSSSSDQSTTFLGD
LVKDCYRIELKAGNTMIIPTGWIHAVYTPEDSVVIGGNFLHSFNVVTQLKVYKIEEATDV
PLKFRFPYYKKMNWYAIENFDILLANEEQKKKLSRYELESMIVLARFLRDEVQNTNANGS
INNSARKLHQIPDSIQNPISLIERVKNIAKKTLKKIELEALEELKRETNKAKGKNVIRLV
LNMKKETSETSSLMKTNDDYVYDQEEEEEEDWNLEEVEEEDDDEYQEDSNLVVQHHEVSI
HSTDHDVKSDRKIRPKKKASNKRQKTDDSSSDDEDSMGTRRSKSIKSTAIFSSRKRSLSN
NPNSSQPSTAKQRIWGVINNKRY
>KDM2_Mfu_369156 domain-containing histone demethylation protein 1
MKSCTFCISKNGTTKESDKDLWIACDACKEWFHALCVGLNGQEEVEQIGHFYCPNCIATH
GPITYKQRKSNRSQTRLNYADLNEGTASGDERIWGRLLSAKSFKKDKFKRYKGSQVNMEL
LRTTGLREPFVIEQNDPELDMKMPPNDITVYDIAELVGGDDYPVEVIDVASQSEVPGWTM
GRWARYFHSPNRDRIRNVISLEISGSELAEQVTRPKIVRELDWIDLMWPVELHPEEFPRV
QLYCLMGTKDSYTDFHIDFGGSSVFYHILSGAKTFYFIEPTPKNLKKYQKWTSSSEQSTT
FLGDEVKECYSVELKSGNTMIIPAGWIHAVYTPEDAIVIGGNFLNSFNIGAQMRVYEIEK
ATDVPLKFRFPFYMRLNWYALAKFEAWLSEGPEIRKKFSFFELESMAVLAATLRNELVND
KSGDTSNTLSNGERKLRQIPETITDPIGLTKRLLELVRATVAGADNVNRPPKIKPPSLPK
PKIVLQVKAPLVNESDDDDDDFLEDEEEEEDFRIEEEDEDEDEMDVEDDEYKVDQDEEDT
IPVIKSNMKTEKRSNKKKKANKKVIHKPDDSSSDDDSMGTSKGKSINKTASLFSNRKRSL
SNNSAQKSTKQRLLDRISNSKRY
>KDM2_Mhu_374957 
MTKKPPCNSWISTPLLEQSKSGQQTANTSALQSKWKDALQERTFLPCDTLVQRIAGEDLT
LEYLRATGFTSPIIVDEGTTHKNKSDSHAALGMKMPPRTLTVDAVRDAVGGERVVPVIDV
ASQSEMDEWTMDRWAAYFGEENKARVLNVISLEISGTRLAEQIVVPRIVRELDWVDNFWP
KERTYNVPKVQLYCLMSVQGSFTNFHIDFGGSSVFYHILRGSKIFYVVEPTTANLKKYAE
WSMEQENNFFSDLVDGQCFKVELKEGDTLFVPAGWIHAVYTPTNSIVFGGNFIHSLHIPM
QNRITDIEIKTDTHVKFRFPQFDRLGWYVALGCAQRGSGKRRRKSVFLFDT
>KDM2_Mhu_426838 
MADEEERCCLCPEKKAAAKGTWICCDICQTWYHMNCLGMSLSEFDIIDNYHCPTCEPKAG
PSTLKRKSSRKSGKINYADLVNGIVSHEDRWRVQLDAYQFMPDKFERVAGKDVTMQWLRT
TGFKSPVIIPKDSDGTTNGLGMKMPPSSLTVDDVRDAVGPETPVEVIDVATQSEQANWNM
ASWAEYFRTEPKERVYNVISLEITGTPLADRVTRPTIVRELDWIENFWPEELRRKEFPKV
QLYCLMSVKNSFTDFHIDFAGSSVFYHILSGSKTFYFVEPTSTNLRKYSKWSSSSSQSTT
FFGDEVPGKCYKIELQQGDTMLIPAGWIHSVYTPETSVVIGGNFIHSLHIPMQYKVANIE
IETNVPPKFRFPYFEKLNWFVAHGCLTRGQEYLSSLSSIELRGLMALTRHLYDRQLSLKL
DPSLTKEEKFMIKASIPSEASSYADGGCLGLLRHLSQHTGQILESRQETIEDSLRLPTSE
EGKKKSKPLIKLRIKLGTPSATNSGDEGSTTPGGLSKSTKRSTTTSAETTPVSDGPKLKL
KISDINVSRNNSTKTSPTGSRHDDGDTTLGEEDFSDSNSEAGDHPMDASDDEWNELENDI
DEGFGELNDDDLDDDGAVEPGSSDSEYDEAVSRPRKRSRSRKDGSPALSLTPIRSVSTTP
PILPKPRSKLSSSETVYFGDDDGVGDEVKSDVENNEEAAFVPVLGVKRKPGRPIHKDIGP
KGIGIGLPMARSLSSPSLNSTGSLGAPKKKAAPVGSTPKDRLRSLLLKRR
>KDM2_Mla_4540 domain-containing histone demethylation protein 1
MKSCTFCITKNGTTKESDKELWIACDACKEWFHALCVGLNGQEEVEQIGYFYCPNCIATH
GPITYKQRKSNRSQTRLNYADLNEGTASGDERIWGRLLSAKSFKKDNFKRYKGSQVNMEL
LRTTGLREPFVIEENDPELDMKMPPNDITVYDIAELVGGDDYPVEVIDVASQSEVPGWTM
GRWASYFHSTNRDRIRNVISLEISGSELAEQVTRPKIVRELDWIDLMWPAELHPQEFPRV
QLYCLMGTKDSYTDFHIDFGGSSVFYHILSGAKTFYFIEPTSKNLKKYQKWTSSPEQSTT
FLGDEVKECYSVELKSGNTMIIPAGWIHAVYTPEDAIVIGGNFLSSFNIGAQMKVYEIEK
ATDVPLKFRFPFYMRLNWYALSKFEAWLSEGPEVRKKFSFFELESMAVLAATLRNELVSD
RSDVTSNALSSGERKSRQIPEIITDPIGLTKRVLELVRATVAGADNDNTPLKIKPTSPPK
PKVVFQAKTPLVNESDEDEDFLEEEEDEEDFRIDEEDEDEVDVEDDEYEVDQDEEDTIPV
IKSNMKTEKKPSKKKKVDKKVIHKPDDSSSDDDSMGTSKGKSMNKTSSLFSNRKRSLSNN
SAQKSTKQRLLDRISNSKRY
>KDM2_Mlu_1425504 
MGGCRYCTPDAQGPIDKWIACDACQEWFHWHCLKLDNVDQIETYHCPECVPKHGPTTYKP
HQQQRKSSRSQARLNYADLNEGNAAGDERIWGKLLAVKSFKKDKFKRYTADQVNMDLLRK
TGLREPFVVEQNEPGLDMRMPKNDITVYDIARLVGGDDHPVEVIDVASQSESPGWTMGRW
AEYFHSKERDRIRNVISLEISGSDLAEQVTRPRIVRDLDWIDLMWPKEKHPEEFPKVQLY
CLMGTKDSYTDFHIDFGGSSVFYHVLSGAKTFYFIEPTAKNLRKYQKWSSTSEQSTTFLG
DEVKECYQVKLTAGNTMIIPAGWIHAVYTPEDAIVIGGNFLQSFNIGTQLAVYAIEQVTD
VPLKFRFPYYKRLNWYALAKFDTWLQDEETASKLSYFELESMALLATFLHKDIKQNDENV
VAIKKEGSIANADRKQLDIPDTIKNPIDLTKRVLSLVTKIIKEMSKQEKEQQEKEQPPKK
LAPTPKPVVPPKQEQEEDDVYLQEDEEDFEEDYKLDADDEEFNVEDEDFDEEDTIPISDN
SHISNTRIRKPVQRKASKKKIQIAHKQHEANDSSSSDDDSMGTSRSKSMGGISGLFSNRK
RSLSNSAKSSQKSTKQRILDRVSKRH
>KDM2_Mmu_493203 
MPNNNNTNYALGLGTIVTQPDARARFQEQETCRLCPEDKPELGTWICCDVCETWYHVRCL
KMSLEEFEVIDQYHCADCVPKAGPSTLLRKSSRRTGKINYADLVNGIVSHQDKWRVLLDS
HQFLPDKFPRVAGKDLTMNWLRSTGFKTPVIVKQDPDRTTDGLDMKMPPITLSVDDVRDA
VGAETPVEVIDVATQAELLDWNMGAWADYFKMEHKERVYNVISLEITGTPLAEQVQRPRV
VRELDWVENFWPKTLQPTEFPKVQLYCLMSVKDSFTDFHIDFAGSSVFYHILSGSKIFFF
VEPTSTHLRKYAKWSSSSEQSTTFFGDEVPGKCHRVELKQGDTMLIPAGWIHAVYTPSSS
VVIGGNFIHSLHVPMQYRVCDIEIETSVSPKFRFPFFEKLNWFVALGSMERGLDYLATLS
GTELRGILALTVHLYNRQRSLRRNPQLSKEERHMIKASIPPEASNYNNGGTAVGSLELLR
DLNETVCGVLERQQSTADGTVPIIERSLRVLTEQEEQKEQEEEQQRAAEKNKPRIKLRIK
LNSTTSLTNSGDEEPNLGEQQVPTSASTAVEPMTGTGAPKLKFRLPVLSCVKTNKRNSNS
AKRAGRAKKAKISDPVLYETGSGLDDAGSETELDQQLTSDEEWTEFESQIDEGFDEAKGD
DDMEDDMDDDGMMDLRSSDSEYEAGDSRKKSRRHRKGHSKSASTAATTRMNASSTSAAIG
APKPRTMRFSSETVYFGDVDGSPSDHVRPSKVQSDEEKEEEKEEEEEEVVLGLGKKRKLT
PLEFSKLITATSTSTSTTASATAAKKKAASGSTAKDRIKSLLMKRR
>KDM2_Mmu_507270 
MKSESSDRCALCPKRRRAVTSTSIICEACQKWFHIDCLGITIEETENINEYHCAYCVDFV
GPSTFKRTTRSKALDASGTRNSIGTAAAAHNKWKSILDSRKFQNEDFPRVSGKDITVQYL
RETGFRTPILIKLDKDGTTKGLDMVMPKTSWTVSDVRDAVGANVVVNVIDVATQSEAEQW
DMGSWAAYFNGTKRNRIYNVISLEVSNTPLSKHIRTPRIVRELDWVKNFWPADLKHGGPQ
VKKICLMSVKGSFTNFHVDFGGSSVFYHIISGSKIFLVAEPTPFNLEKYKEWCKENSASF
LGDQIKCYKLELQQGDTLLIPAGWIHCVYTPVDSIVIGGNFVHSLHIPMQLQIARIEQVT
NTPSKYRFPFFEKLCWFVVLGHYIMETDKFSALSNIELHGLLELTDYLFLRQQHLNSGLN
VGSEKASIKKSVPPAAYKFRPGGQLELLRRLNSKLCSIITERGKTVNEKHRLLSPNDFLE
APPASAPKAKAKKAPGHEALSSTDVVQSSSWSNPDGKGLPRKTEEQGMEIVEPHTKRKPT
ETQLTAVSKRKKST
>KDM2_Mpa_3191 
MWPGKAEDHVQALRPTKGEEDEGEDEEERCPACTTTQGDKRVWVACSHCGTWFHVVCVHV
DRVDLYETWYCAPCLSDPALHLEIKMRAPPRRSGRMRPTTDYAAIEEGKPIDPLGRWARL
LAMYDTMLDTVRRVDGATWTSDWLAWSPDALEAPVLVPADAGAIPGMRVPPRCTTIRDVA
EKVGVTTNVEVIDVQTQMSSNAWTLDEWATYMETPAAERERLLNVISLEVTGTPFETYVQ
APQMVRESDWVERDWPCTRRPLATDASKWPKVQRYVLMGVQGAFTDFHIDFAASYVYYHV
VWGEKVFLFAPPTPANLAAYKAWSSSARQASEWLGYALHDMMRVTIRAGETMFIPAGWIH
CVHTPQDTLVVGGNFLADYHVAMHWRLEEMEKATHVPRKFRFPHLVRLAWPLTWCWRPAS
VKALRSCASVWT
>KDM2_Mra_760 domain-containing histone demethylation protein 1
MGTCPYCVEGVQVSDEKWIACDACQEWYHWHCLKLTNVDQIENYHCPECVSKHGPTTYKP
QQQRKSSRSQARLNYADLNEGNAAGDERIWGKLLAVKSFKKDKFKRYQAKEVNMELLRKT
GLREPFIVEKNEPELHMSMPKSDITVYDIARLVGGDDHPVEVIDVASQSESPGWTMGRWA
EYFHSENRDRIRNVISLEISGSDLADQITRPKIVREMDWIDLMWPAKKHPEEFPKVQLYC
LMGTKDSYTDFHIDFGGSSVFYHILSGAKTFYFIEPTAKNLKKYSKWSSSPEQSTTFLGD
EVKECFQVKLTAGNTMIIPAGWIHAVYTPEDAIVIGGNFLQSFNIGTQLTVYAIEQVTDV
PLKFRFPYYKRLNWYALAKFDTWLQQEEITSKLSYFELESMALLASFLHKDIKQNESGVV
IAKDDNFTNADKKQLDIPDEIKDPIGLSGRVLDLVKKTINNKSKLEKEKEPLPKKIVIRM
KPPTPKPIKEEKQPKEEEEDAYFHEEEEEEYEEDFKLDADDDEFDVDDDDYDEEDTIPVI
ENSNINATTSSSKIKKPVNRKPKKKIQIEQKQQDNNDSSSSDDDSMGTSRSKSMGGISGL
FSNRKRSLSNNSSSSQKSTKQRLLDRMSKRY
>KDM2_Pal_380919 
MEKNKELCLACRPETIDTTHDYDTWLQCDACSLWYHAKCLDIKKVDMVERFHCPNCVVTH
GPTTMKPKQRKSNRSQDRLNYADLNEGTAAGDERIWKKLLSVKTFRQEKFKRYKAKEVTL
DMIKKTGMKEPFLIEENEPELDMIMPSSDISVHTIAELVGKDTVLDVIDVASQSEINGWS
LSRWADYFHSSERDRIRNVISLEISDTAFSEQIKRPKIVRELDWIDLMWPDNETEYPKVQ
LYCLMGTKDSYTDFHIDFGGSSVFYHILRGSKIFYFIEPTDKNLKKYQKWSSSSDQSTTF
LGDLVKDCYSIEIKAGNTMIIPTGWIHAVYTPEDSIVIGGNFLHSINIKTQLKINQIENI
TEVPLKFRYPFYKKINWYALQKHDRWLTEGKASSIYELEGTIALAKFLREEITRENPTLT
AEGHVNHSVKKANQIPDSIKDPIGLTEHAERLANETLNSMEKPKNIIRLVLNVNKKPTNS
PPPELTKDDYEYEEEEEEEEEEEEEVELDDDDDEYQEDHDTSIEYNTNLSITHSNTPKKI
RSKPKRPASTMDSSDEDEDSMGTSKSKTNNRSFHKRKRSLSANSNSSQPTMTAKQRILGM
INKKL
>KDM2_Par_429673 
MEQNVERCPLCTKDVDTTLYDTWLQCDGCSTWYHAACADITKEQCDLIERYHCALCIKTH
GPSTYKPQRRKSEREHTRLNYADLNEGKTADQNIWSKILKAKAFAKDPFKRYKGEEVTVD
LLKKTGMREPFVIEQPDGLDMKMPSSNTTVADIADGVGHDHHVEVIDVATQSESTGWNMG
RWSEYYQSNERDRIRNVISLEISDTPFAKDIVRPKIVRDLDWIDHMWPKELKPVEYPKVQ
LYCLMGTKDSYTDFHIDFGGSSVFYHIFRGSKIFYFIEPTSKNLKKYQKWSSSPDQSTIF
FGDEVKECFAVHLKAGNTMIIPTGWIHAVYTPEDALVIGGNFLHGFNIGTQVRIFDIEEL
TDVPMKFRFPFYKRINWYAALRYRDQLNRGK
>KDM2_Pbl_189439 
MEENTEKCPLCTDKRKNSSLYDTWLQCDACSTWYHAECLGLSLEECNIIERYHCLGCTAA
SGPTTYKKKPRKTSRSHARLNYADLNEGKTGDEKIWGKILRAKSFANDPFKRYKGDEVTV
ELARKTGMTEPFVIEDVEFLDMKMPDSSITVNDIAKAVGEDQPVEVIDVGTQSEQPGWTV
GRWAAYYHSPTRDRIRNVISLEISNTEFARGITRPKFVRDMDWIDHMWPSELKPKEYPKV
QLYCLMGTKDSYTDFHIDFGGTSVFYHIISGSKVFYFIEPTSKNLKKYQKWSSSPDQSST
FLGDQVKQCYAVHLKAGNTMIIPTGWIHAVYTPEDAIVIGGNFLHGINITTQLKIYEIED
ATNVPQKFRFPFYKRINWYAAHNYNKTLQDTPEKLSPFELQGIASLAQFLQEDLNKLQKT
SSATNEQRKAVRADIPALISDGVELISSLMKGLQNAFRILTQSTITGTGNGTSGGAGTET
KDSKVLKVKLKVNPANPSPSVLESYHSKKSDHKTKKATKATKANKQHQKIVLKVKPKKDK
VQEEVDESIEESDEEYVDNELEFFGDLKEEEEDDADEEEVLESGDEEYVENYKDSPKTNA
RKRKQTANPSTPRKPRKNPIPKKSKIEVEESSSDDELGTQKSNRSGRATDSFMSGPGGGY
GIQSKKTQTSTVKQRLLERIDRVKR
>KDM2_Pgr_12700 
MKPEELSLEWLINDPQAMTEPIVIDDSAGLRAQGMRMPSPELTIGQIAELVGPETPVEVI
DVASQAELSRWTLAQWASYYEHPARQRVRNVISLEVSDSPLGDSVQLPQIVKDLDWVNTI
WPSHLRAQGSATFPKVQKYCLMSVARCWTDWHIDFAGSSVFYHILRGAKTFYFIRPTVAN
LAKYERWSGSSKLQESTWLGDQVNVVYKVCLRAGQTMMIPTGWIHAVHTPVDSLVFGGNF
LHSLNIPLQLRIHQIENNTKVPKKFRFPFFLPMLWFVACHYLRRLEGDEHQKPSDGAHDS
SSSSIPFNLDSLPRIPERILAGLSTLAEFLPSQTEWSDNHPPLSSAELSKVLEGYLDTNR
IPNLGQTSTQFQHLLRRLHPSTHPSPTKVEQEYSTNRAPDTLAPPQKENNPGGESGADKK
PFKSPLQITLKRKISCPSVTGTSEEGQAKPPTLSSNRSLTLKLKNKNGSSQNGDAGGKTT
TRGETKKKATGNKKVKSQQTGTVVSQSESRKKTDPGEILRISNPPPVNHVHREKRARPFP
LVSDQSDGLLPPPPADSSGSSELLEDVEVRTTSAENSVLRKSVDPRSGMVIFETRTVKTV
IEKAFFPPV
>KDM2_Pni_730933 
MEQSTETCPLCTEKRKHSSLYDTWLQCDACSTWYHAECLGLSLDECNTIERYHCSGCSNV
HGPTTYKQKPRKTSRNHARLNYADLNEGKTGDEKIWGKILRAKSFANDPFKRYKGDEVTV
DLARKTGMTQPFVIEKVDFLDMQMPASNITVNDIAKAVGEDQPVEVIDVGTQSEQPGWTV
GRWAAYYHSPTRDRIRNVISLEISNTEFARGITRPKFVRDMDWIDNMWPSELKPKEYPKV
QLYCLMGTKDSYTDFHIDFGGTSVFYHIISGSKVFYFIEPTPKNLKKYQKWSSSPDQSST
FLGDQVKECYAVHLKAGNTMIIPTGWIHAVYTPEDAIVIGGNFLHGINISTQLRIYDIED
ATNVPQKFRFPFYKRINWYAAYNYNKILQDSPGEMSPFELQGIASLAQFLQHDLNKLQKS
SGATTEQRRAIRADIPALVSDGPGLISDLIKGVENALRLLTLQTAAISKDSKVLKVKLKV
KPSSELPLPTSRDTKERKPKKSAKHQKIVLKVKSKKRKADQDDEKVVESDEEYVDNEPEF
FEDLKEEGDLESEDEEYEEEEEDYKESPRKRKQTSPSARKSRKKPVPKREVESSSEDELG
TKQTIKASRSDSAMNRGGLGSQSKKPQTLTVKQRLLERIDRAKR
>KDM2_Ppa_407773 
MGSCAYCIQDAVDSNEKWIACDACQEWYHWHCLELTDVDQIETYHCPKCVSKHGPTTYKP
QQQRKSSRGQARLNYADLNEGNAAGDERIWGKLLAVKSFKRDKFKRYQAKQVNMDLLRKT
GLREPFIVEKNEPELDMAMPRNDITVYDIARLVGGDDHPVEVIDVASQSESPGWTMGRWA
EYFHSENRDRIRNVISLEISGSDLADMVTRPKIVRDMDWIDLMWPTDKHPEEFPKVQLYC
LMGTKDSYTDFHIDFGGSSVFYHILSGAKTFYFIEPTAKNLKKYQKWSSSPEQSTTFLGD
EVKECFQVKLVAGNTMIIPAGWIHAVYTPQDAIVVGGNFLQSFNIGTQLTVYAIEQVTDV
PLKFRFPYYKRLNWYALAKFDTWLQQEEIANKLSYFELESMALLASFLHKDIKQNEFGVV
IAEEGQFSNADKKQLDIPESIIDPVGLSKRVLDLVKKTIQSKSRLEKEEEEKTQPLKKIV
IRMKTPTPNPTKKQEEKEDEDVYLHEEEEEEYEEDYKIDADDDEFDIDDDDYDDEDAIPV
VENNNSSNKIRKSVNRKLKKNLELEAKKPQEHNDSSSSDDDSMGTSKSKSMGSVSDLFSN
RKRSISNSSNSQKSTKQRILDRMSKRY
>KDM2_Pum_839579 
MSTNSEDCPLCTIQPVHTFNRYDTWLQCDACSTWYHAHCLKYQNVDTIEKFYCDQCTDEH
GPTIYKQEQRRSKRTQTRLNYADLNEGKSAGDERIWSKLLRAKSFKPDHFKRYKSSQLTI
GLLRETGMTEPFVVEENEPCLGMKMPPSTITVHEIATLVDVSSQSELLNWTLGLWADYFS
NPVRDRIRNVISLEISGTKLAKQITRPKIVRDIDWVEHMWPKMKSLEYPK
>KDM2_Raz_CU097_009662 
MSSEPCPLCKTDLTSSQSNIDTWLQCDACSDWYHAHCLKIDNIGLVEKFYCPQCQAKWGP
TTYKSIRKSSRSQARLNYADLNEGTAAGDERIWQKLLRAKTFQKDRFERYPADKVNLDLF
RKTGFKEPFVIEKNEPAFGMKMPSDLTVQKVADLVGRDRPIEVIDVATQSEITGWTLGRW
ADYYTHPDRDRIRNVISLEISETALAEKITRPTVVREMDWVDHMWPKKIKERPKVQLYCL
MGTRDSYTDFHIDFGGSSVFYHVLSGLKTFYLVEPTPKNLKKYQKWSSSPDQSVTFFGDL
VKECYSIELKAGNTMFIPTGWIHAVYTPEDALVIGGNFLHTFNIATQLRVYQIEQATDVP
LKFRFPYYKKLNWYALVKFDEWLKEKKTFSYFELESMAVLALFFANNLTEDIGHEKKGAL
SQSIRNRHEIPDTIEDPLDLTKRVLENSKLALLSIDIPLAKTSPKKKKKNNPKKPKLPKD
EVTVADDEDEEDTEETGAVKDEEDDDWNPNEDYDDDYEDVNIVNIPMQMNHPSVKPIKKI
SQRQTLGNSDEDDMGTSSARKPTKPIEKRKRSDSCSSSQKSTTVKQRLLERMLNKRR
>KDM2_Rcl_23803 
MSQVTDTLGEKCPLCANKQRLVPLWFQENTETWIKCDICNAWCHASCLKLPSEECDRIDE
YHCPECTRTHGPSIYKVGIRKSKREHSKVNYADLENGLTGNPYKWKRVLDLKLFQKHKFR
KIRGEQLTIDWVRWFGLEEPIIIENSDGLDMKMPHKDITVSEIAEAVGYDTPVDVIDVST
QQEIPDWNMYKWATYFDGPKRDQVLNVISLEVSDTSFGDSILRPRIVRELDWVENMWPNK
KNIEYPKVQLYCLMSIKDSFTDFHIDFGGSSVFYHVIRGSKVFYFVPPTPSNLKKYSRWI
SSPEQSMTFFADLVKDCFEVKLVAGNTMIIPTGWIHAVYTPDDSIVIGGNFLHGFNIGIQ
LAIYDIEKRTNVPIKYRFPYFEKMSWYAGKYYNKILKEDSSSLSQWELKGIVELALFLLG
FTGKLESNSESTIEERQLIKDNIPNEISDPIRLTKRLSRRINRIINQGNMDFDEEESEDQ
KVNLKSCRRDHDDNSGISREDNSVSTKIKLRVKKRVIDEDHEKSVKWAKTSSSVPRPPPY
NYSIYSYDENDRESSTSPTPEEIAKVEQIIKEKIREFELENRKKNYKN
>KDM2_Rde_RO3G_06955 
MSSESCPLCQQNPATNTTANYDTWLQCDTCSDWYHAHCLKIDNVDLIEKFYCPPCQVQHG
PITCWFNCYSYFLLSCFNPFSIDKSVRKSSRSSTRLNYADLNEGTAAGDERIWQRLLQAK
QFQTNPFPRYTADQINLALFRKTGLREPLIIEKNEPGLGMRMPTNLTVTQIADLVGRDRP
LEVIDVATQSEITGWTLGRWADYFSNPVRDRIRNVISLEISGTALAEKITRPQVVREMDW
VDLAWPKDAKERPKVQLYCLMGTKDSYTDFHIDFGGSSVFYHVLSGAKTFYLIEPTPKNL
KKYQKWSSSPDQSVTFFGDLVKDCYSVELRAGNTMFIPTGWIHAVYTPEDAIVIGGNFLH
SFNAATQLRVYQIEQATDVPIKFRFPYYKKLNWYALEKFDEWLREKREFSYFELESMAVL
TVFFANSVSEEGKMNMTIRHKHDIPDTIEDPLGLTKRVLENSKLALLSSDIELPKTKKKV
TKKKRVSGAKRELEEEDEFDEESEEKVKKEDDDDDEWNPNEDYSEEPEVNSVNIPMHPMS
TKKRKINSNNDISDEEEDSMGTSSKKTTLHLKRKRSGYVCGSHASQKEGNTSTVKQRLLE
RMSNKRHH
>KDM2_Rdi_696736 
MSQVMDTPGEKCPLCADKQRLVPLWFQENTETWIKCDICNVWCHASCLKLPSEECDRIDE
YHCPNCTRTHGPSVYKVGIRKSKREHSKVNYADLENGLTGNPYKWKRVLDSKIFQKHKFR
KIRGEQLTIDWVRWFGLEEPIIIENPDGLDMKMPHKDITVSEIAETVGYDTPVDVIDVST
QQEIPDWNMYKWATYFDGPKRDQVLNVISLEVSETPFGDSILRPRIVRELDWVENMWPNK
KMVEYPKVQLYCLMSIKDSFTDFHIDFGGSSVFYHVIRGSKVFYFVPPTPSNLKKYSRWI
SSPEQSMTFFADLVKDCFEVKLVAGNTMIIPTGWIHAVYTPDDSIVIGGNFLHGFNIGIQ
LAIYDIEKRTNVPIKYRFPYFEKMSWYAGKHYNKILKEDPSSLSQWELKGIVELALFLLG
FTGKLESNSESTMEERQLIKDNIPNEVSDPIRLTKRLSRRINRIINQGNMNFDEEESEDQ
KVNIKSCRRNHDDNSGTSRKDNSVSTKIKLRVKKRVLEDDHERSVKWAKTSSSVPRPPPY
NYSIYSYDENDRESSTSPTPEEIAKVEQIIKEKIREFELENRKKSYKS
>KDM2_RirD198_1799672 
MDTPGEKCPLCANKQRLVPLWFQENTETWIKCDICNVWCHASCLKLPSEECDRIDEYHCP
NCTRTHGPSVYKVGIRKSKREHSKVNYADLENGLTGNPYKWKRVLDSKIFQKHKFRKIRG
EQLTIDWVRWFGLEEPIIIENPDGLDMKMPHKDITVSEIAETVGYDTPVDVIDVSTQQEI
PDWNMYKWATYFDGPKRDQVLNVISLEVSETPFGDSILRPRIVRELDWVENMWPNKKMVE
YPKVQLYCLMSIKDSFTDFHIDFGGSSVFYHVIRGSKVFYFVPPTPSNLKKYSRWISSPE
QSMTFFADLVKDCFEVKLVAGNTMIIPTGWIHAVYTPDDSIVIGGNFLHGFNIGIQLAIY
DIEKRTNVPIKYRFPYFEKMSWYAGKHYNKILKEDPSSLSQWELKGIVELALFLLGFTGK
LESNSESTMEERQLIKDNIPNEVSDPIRLTKRLSRRINRIINQGNMNFDEEESEDQKVNI
KSCRRNHDDNSGTSRKDNSVSTKIKLRVKKRVLEDDHERSVKWAKTSSSVPRPPPYNYSI
YSYDENDRESSTSPTPEEIAKVEQIIKEKIREFELENRKKSYKS
>KDM2_Rmi813_26506 
MYINIYILDIFLIAEKTADKSIRKSSRSQARLNYADLNEGTAAGDERIWQKLLRAKTFQK
DRFERYPADKVNLDLFRKTGFREPFVIEKNESAFGMKMPSDLTVQKVADLVGRDRPIEVI
DVATQSEITGWTLGRWADYYTHPDRDRIRNVISLEISETALAEKITRPTVVREMDWVDHM
WPKRIKERPKVQLYCLMGTRDSYTDFHIDFGGSSVFYHVLNGLKTFYLVEPTPKNLKKYQ
KWSSSPDQSVTFFGDLVKECYSIELKAGNTMFIPTGWIHAVYTPEDALVIGGNFLHSFNI
ATQLRVYQIEQATDVPLKFRFPYYKKLNWYALIKFDEWLKEKKIFSYFELESMAVLALFF
ANSLTEDIGHERKGTLSQSIRNRHEIPDIIEDPLDLTKRVLENSKLALLSIDIPLAKASP
KKKKNPKKPKLSKDEVAVTDDDEDTEETGAVKDEEDDDWNPNEDHDDDYEDVNIVNIPMQ
MNNPSVKPIKKINRRQTLGNSDEDDMGTSSARKPTKPIEKRKRSDSCSSSQKSTTVKQRL
LERMLNKRR
>KDM2_Sce_YER051W 
MQDPNICQHCQLKDNPGALIWVKCDSCPQWVHVKCVPLKRIHYSNLTSSEVLSYPNSAKQ
IKSYRCPNHKEGEYLTAYALITQKGKRQRNKENPEDSHINKRYNFRKKKLLDYIALNEGE
SKRDKMNHPHKESFMKSFEKWKNGSNIINAADFAEKFDNIDVPYKIIDPLNSGVYVPNVG
TDNGCLTVNYITEMIGEDYHVDVMDVQSQMNENWNLGSWNEYFTNTEPDRRDRIRNVISL
EVSNIEGLELERPTAVRQNDLVDKIWSFNGHLEKVNGEKAEENDPKPKVTKYILMSVKDA
YTDFHLDFAGTSVYYNVISGQKKFLLFPPTQSNIDKYIEWSLKEDQNSVFLGDILEDGIA
MELDAGDLFMIPAGYIHAVYTPVDSLVFGGNFLTIRDLETHLKIVEIEKLTKVPRRFTFP
KFDQVMGKLCEYLALDKNKITSDVSDGDLLSRTTNCAIQSLHAYVIKPEVKYKPLNFTSK
KHLAKALADLIS
>KDM2_Sfu_436610 
MNNTYYHKQKDRTMNRDDDNDSSSSSNSGHDKNGVIDSIPTMSNEPCPRCAGRDASIWTG
SMLETWLACDVCDTWFHAACVGLRAQECDQIEQFHCPNCTVQHGPSIYKKEIRKSQREHT
RIDYRDLVNADVMLPRDRLATLANFPFVADRFPRVPGEQATLEWAQDNGLETPVIFTGHT
VKGMRMPPSTLTVKDIARLVGHDTPVNVMDVTSQSDVTGWTLANWEAYFSASGTRTRTLN
VISLEVSQSQLAEQIERPQLVRDLDWVSQAWPKERRRSNDYPQVQLYCLMSVKDCYTDFH
IDFGGSSVFYHILSGNKTFYFIPPTSTNLKKYEKWCKSPEQASTFLAEEARPCYRVNLEA
GDTMIIPTGWIHAVYTPSDAIVIEKRTSVPQAFRFPYFEQLCWYAAMQYQNLLHEQKKLS
DQEMNGLNHAFINQLEEQVDKIHLIKEQTSDDTKQRLKVKLKLASSHSNDKDTTIPPPLT
TATTTTYQEVKEPLTNVNTTTPIINESGVAMSKSNSENNGKLRIRILPQQLRTVTSTHPS
SEEQEEQEENSISESDDDHEHQSIHHDNNKTLTLSNHNVITNYDDSSLHSIYNHQQEHHQ
KQTSTLMPIVMDDPKDEDFELIDQEEEEEDEYDTTYTPSFNEPTRKRPRRLPTSKTSTIG
RHSTTNLSTSGQSAVFDPLDVLGLMNDNDTSTRSSHGRSKDSNSSTSNKTSLSRSRSQGG
VGSNGSGGVVSKILRDMKRRR
>KDM2_Sja_SJAG_03664 
MPSRHHSTVDREPTPYPAALLESPEKSKDISDSVNEDDDDVVSEPARNELRLDGYCSQEP
VTTNQQFVAPSDVQYSSSQPITRKRISLPTHSLPKRARPKRPSLQNPVMSNLDQYIAPLH
KHHRLLVQHQYLPGGYKRLTQSEVTVDNLRQTGFLEPIVFPSFDAHANELLTLRRIATLI
GYDCPLALVDVVTQRQIKNKMNMKEWIDYMSVTPQKRARIYDVLSLEVSTTKLKNYARKP
DIVRDFDLINLVWPPCSYAMGDHPRVDTYCSMSAENAYTDFHVEFGGSCAYYDIAKGCKQ
FYLIPNSKKNLEIYENWLYSKDERTESFLPNLVDCCYRVEVHKNETIVIPSGWIYAVANL
CDTTAISGNFLTSLHLKQELDVFDMEKRMGIKSYYQYPCFESIMWYSALYFYFSFPDEAP
RDEIDIKLSVYETGALLPVESFTGQELEGFEHLLDFIFIQSQLLLTFEQPINTKGEYVDL
PNQDYKTAYRMVPPVLDETCLSFTKKFGTWLSFHKHSEIELPKLTKNNYRDNKSQTRASR
KGRRRRQQQQTLKLLLDNVSVKTNKAVLSRYKQHKVLLKKKQALLRLKERSQKKRDCFEF
EESPEVIQLVNTEMNPDESSWEDSETRSFFFPSPSNGLGDNDFIELLNAYVDSESVPASN
DQSKQSSIESRTVYDSLSVTFLPEQSSNNSFDTSQSIVSNDLFYDKDGSTTLVDVEAQLP
TVQATDTLDLISFSDLKREMDLFPSMTETTLESNPNHMFILPKEEPTETLQPQPVSNENC
LQLVLHSSSSFYKKYY
>KDM2_Spo_epe1 
MDSWLEYDDIINQDIDIPSNDLSGSGTLCVGVHSSLLENSLNSIDSFISSKEEISWCGNQ
STPIATKSHLSCINPQYVNPFDTSPVSVDTEFQDTYLLDAPSFAQPHFSERQSVDKTRSR
CLSRNRRRKRHPNLHKNHQRLLGMSFPQDGFRRMPAESVNFSYFRDTGFNEPTIFPSSDT
QNTRQLNLSKIATLIGYDCPLALVDVVTQKQIPNKMDMESWVKYMSLEPSKRGRIYDVLS
LEVSTTKLAYYVRKPNIVRDLDLVNTVWPPGSFALGEYPHVDTYCLMSAENSYTEFHIEF
GGSSAYYNILDGCKIFYLIPGTSKNWEAYTAWLTSSNDSDKKFLPNMVDVCYCVEVHSQQ
TILVPSGWIYAVVTPCDTISIAGNFLTFLHIYPQLSIYNLELQLGIEKEYQYPYFESIMW
YTAIHFYLAFPDNSSRDGIDDIIAEYETGRLFDINAFTEQELDGFEELLNYLYIRAQILR
DCDIIIDIYNEPVKISKNNGYNSAYTMVPPDLDEICVDFVQKFGAWITYHHRRSAKHPSC
NCFSHLQTKLIDSGPKPANNSYQHQSNFIGVVISTNHNIIKKCQESQIQTGKNNCSFQLV
KKRIKSTKKAPSWRSIIKAFKKRENTRCNFLSSLHATTFREDIVVRPKIKSFVLEQLIFQ
ALFSFAINWTPSFFLNHSNFENIALSKETFNFGGEANCENTDTTLFTTWGDQGFRPSDSI
CYNDFNLLETANSDAEASIHELELQPLNAVNEREVDISQTDMTPSTALDTRVDTRVDSLP
EFSNLILSPSSNDDSFQLDDLLSPSSSNLKQQIQKVVPQNSLEFSVGEKEKKAAEYSLLH
TFSYKRLSMENEKPDTTKVPLKYNIQHEEMKAYRRKNDLEYIDQHFASSKSGISNGRNNN
KEVNLTKAENVGIKKRRIMKNENNIYDFEDHSPVREKWGHRLRSRGAS
>KDM2_Spu_SPPG_03262 
MNMTLAVSAVDGSVVEATSLVNSDPCKVPPTRPTKAKRNMYCYCESDGRDGRFMIQCDGC
KNWYHGECIDPPMTEDDTQYLTKFYCAECEATHGKSIYKEPTRKSKRDRTQINYSELNQG
VAVEEHRFTKLLRARSFAPDRFQRLQGRDVTLDWARTTGLKEPIVIESPEGLDMCMPDKS
LIVNQVADLCGREREVDVIEVATQSERIMTLDEWAKYFHQPPEKRKRILNVISLEISQTP
LGDQIKRPRLVRELDWIDNVWPVDLKAKDDYPRVQLYCLMSVKDSYTDFHIDFGGSSVFY
HLLSGQKVFYFIEPTKTNLRKYEKWSSSPDQSNIFLADEIKGGAIEVCLYAGNTMIIPTG
WIHAVYTPADSVVIGGNFLQGLNIGGQLDIYEIEKRTLVPAKFRFPFFEKMQWYAAKAYL
GILKEHAAQILSKWELDGLNVLINFLQEIATRVSDVNRLKKEERKALKRTIPQGIKNVQK
LLRKLQKHVNAARAEMGIDKPNPPPSKSASSYSLLAGPSDGVNLKEHEKDLSEAATNAVD
LDSHPNATIKAEIHTLQAGHLEQIENESLIAHGSAIDDDSDEWLSDLTEMEFLDSDNDDE
PIDDEDDGEYMDEDDDGVVHTDDGQAYIPGGNTRKAKRKPESESDDASDDADDGTRATRK
KKGRSLGYIRTSTTIRSDTSKVIDVPHIAPPAQSKPCVTSLPIRKESMATNPPKAAVTGM
YLPPPPQPPPTREVSNTASNQIISNSSDEMKPTIANTAVNVSAPKKEKKPATVYQRMSKT
MSRLGKRR
>KDM2_Sra_484016 
MRIVEETDNCVLCPHTGYSDFSEKDLWLQCNCCKTWFHAHCLRLTASECASFDQYHCAQC
VPVHGPSTYKPEPRKSTRERSELNYADLNDGKTADQNIWEKVLRSKQFEEDPFQRLDASQ
VTYEYMRETGMTWPFVIEKPEGLGYDYPVEVIDVATQSEISGWDMGRWADYYELERRDRI
RNVISLEISGTDFAKDIERPKLVRDMDWIDQVWPHEHTPEEYPKVQLYCLMGTRNSYTDF
HIDFGGTSVFYHIVSGSKVFYFIEPTPTNLRKYEKWNQSPDQSHVFLGDEVKKCYAVHLK
AGNTMIIPTGWIHAVYTPDDALVIGGNFLHGLNIPGQLEIYRIEDTTEVPDKFRFPYFVR
IHWYAILHYRDRLKQDINCLSERERAGLMKLVDWLYSDMKKSSSSPRVYLKSLELPIKLK
SADELLKSLMRHLRAAAGEKVPGYRKNRDKNGESQSQQKPGKRRRKSSESEESPRKRSVR
VQDYERKRMEEKDGKRSITPEAKKETSYASGLNGHAKTPKTPAPLDANGNPVKRGRGRPR
KILPQDSQQEQLLPPAAPKMEQKEMDSPISALPQVD
>KDM2_Sum_496958 
MASEPCPLCDKNQVETEGNYDIWLQCDVCSDWYHSHCLKIELVDLVEKFHCPGCEVKQGP
TTYRTLRKTDRSFTKLNYADLNEGTSTGDERIWQRVLQAKTFAPNAFPRYRADQVDLDLF
RKTGLREPCVIEKNGPGLGMTMPTDLSVQQIADWVGRETEIEVMDVATQAEITGWTLGRW
ADYFSQPVRDRIRNVISLEISGTVLAEKITRPQVVRDMDWVDLVWPKQKMDSRPKVQLYC
LMGTKDSYTDFHIDFGGSSVFYHVLSGQKTFYLIEPTSKNLKKYQKWSSSPDQSSTFFGD
LVKECFLIELNAGHTMFIPTGWIHSVYTNQDAIVIGGNFLHSLNTATQLRVYQIEQATQI
PSKFRFPYYQQTNWYALEAFDRWLTENQQTFSYFELESMAVLALFFSQHPEEIPERVKHP
LALTERVLEQAKLALLSSAIDLPKATQKKSKKSVKTTAKDLQEEAWHPEPVTMVSSKRKE
ESSDEEMGTQRTSSKPAQRKKRKAALVHAKVSTVKQRLLERMSNKRH
>KDM2_Sva_3878 
MTNGVSSQGSMEQNTESCPLCVQGRENLALYDTWLQCDACSTWYHAECLKISEQDCELIE
QFHCPSCTPARGPTTYKPRPRKSSRSHARLNYADLNEGKTADQKIWGKILRAKTFANDPF
KRYKGEDVTIKLIRETGLSKPFVVEKPEGLDMEMPSGDITVYDISQAVGEDRPVEVIDVA
TQSELPGWTMGRWAAYYHNPNRDRIRNVISLEISGTEFAKKIKRPRIVRDIDWIDCIWPP
EMKPKEYPKVQLYCLMGTKDSYTDFHVDFGGSSVFYHILRGSKVFYFIEPTSKNLKKYQK
WSSSADQSIIFFGDEVKECYAVHLKAGNTMIIPTGWIHAVYTPEDAVVIGGNFLHGYNIG
TQLRIYDIEEATNVPAKFRFPFYKRINWYAAAKYDNILKHDPSSLSDHELQGIAILAQWL
RLETVKQQSTSEQRKAIRADVPSSIDDPSELVSSLTVGVGNALEQALQQAQKVKTNVKEE
KPRKLILKVNPKQEKEEEDDEYEDDGADWIDEDIPKEDEILASDDDDYQQDDDDENHHKK
KGISKHRTQSKRTKVKLNEDSDSQNSDDDDGGLGTRSKKRRSQSSRSSLHKSVRNTTVKQ
RLLERMIKRR
>KDM2_Tel_421388 
MEKTKELCPACQSDTTETCNEYDTWLQCDACPLWYHAKCLEIKKVDMIERFHCPNCITVH
GPSTMKPKQRKSNRSQDRLNYADLNEGKAAGDERIWKKLLDVKNFRKEHFKRYHAKQVTL
ELLNSTGMKEPFLIEQNELELGMKMPASDISVHTIAKLVGKDTILDVIDVASQSEINGWT
LSRWADYFDSSERDRIRNVISLEISDTEFAKQIIRPRIVRELDWIDIVWPDHETEYPKVQ
LYCLMGTKDSYTDFHIDFGGSSVFYHILRGSKVFYFIEPTDKNLKKYQKWSSSSDQSTTF
LGDLVKDCYSIKIKAGNTMIIPAGWIHAVYTPEDSVVIGGNFLHTINIKMQLKIHGIEQA
TDVPLKFRYPFYKKINWYALEKHGTWISEEKKLSVYELEGIIALAQFLREEITKENPTLN
ADGNVSNSTKKANQIPDIIKDPIGLTERVESLAKKALVKLEKPKNIIRLVLNVNKNTTPL
IAIIQLKRYVNLRKHLVLLLQMTIVVMMKIVWVQQNLKPIDPPYLLTVNDHYQLILIHLK
LLRPSKEF
>KDM2_Ubr_1115 
MLTAAAVPPLSNGVATTSAAPSPLRSSPRKRAKSPVNRLTTTQAKQGPEPKKQRAEPVDE
SELDCAACPASGQPAPTPGKGAASDRETWICCTQCNTWFHCICIGLENPEDYNKWYCQPC
ITRSQETFESGISSSRPPLANVTRPPRRKSERAKLEVDYAAIQEGIPADPLGRWKNFLNT
YDFEPDRFRRMEGHQWTIDWLLHDETALREPVLVPAPQQSDASAQADDDVVKGEENATVN
EHTKKQAKSKSKSKGKQSRLKPRATSIPGMIVPPPEMSIFDVADVIGHDTPVQVIDVASQ
SSSKTSWTISEWAEYFDTPKEKKKKTLNVISLEVTGTAMQSFVEAPQLVRDLDWVTRDWP
QERRDPTVPDNSWPKVQRYVLMGVEGAYSDWHIDFAGSSVYYHVIWGQKTFLFAPPTARN
LAAYKAWCSSTRQDFDWLGDHLHSLTRVDIRPGETMLIPSGWLHCVYTPKNTLVVGGNFL
TDWNVATQWKLVEIEEATKVPKKFRFPHLKRLSWFVAKGWLDRLEPVDSIELPSEKDTDG
ANQIAINYSDLIDVVPPIKVLENIELVHQTLCDDLELIQDAMVAETGDERTLKQQKAARE
AIPTHYVGNLAKAEAMLDSLQECLKKANFLADGVQAERERQRMKAEKVGNGGAKKGRAHR
RGS
>KDM2_Uma_UMAG_04522 
MTAVAASSRVSDPLAASSSAHPRTLRSSPRKRTTSHDSSISPSAAQSKQLPRRKKPRTEL
VDESELDCAACPAVGQPAPTPGKGAASDRETWICCTHCKTWFHCICIGLENPDDFSKWYC
QPCITRSEQTFESGTSSSHPPFANVVRPPRRKSERAKLQIDYAAIQEGIPADPLGRWKNL
LNAYEFEPDQFRRMQGHEWTFDWLLHDESALKQPVLVPAPPDRSSQAPHVQAKAEDVAAS
PVPRPKPARAKKQATHRLVPCHTSIPGMVVPPPEMSIFDVADIIGHDTPVEVIDVASQSS
SKASWTISEWAEYFNTPKEKKKKTLNVISLEVTGTPMQAYVEAPQLVRDLDWVTRDWPAE
RRDASCSENSWPKVQRYVLMGVEGAYSDWHIDFAGSSVYYHVIWGQKTFLFAPPTARNLA
AYKAWCSSTRQDFDWLGDHLHSLTRVDIGPGETMLIPSGWLHCVYTPKNTLVVGGNFLTD
WNVATQWKLVEIEEATKVPRKFRFPHLKRLSWFVAKGWNDRLEPLAEFETLTKEEDQVLE
ESAQVSAQVDVGSLTEVVPPLKVLNNIELVLQSLSDDLELIQDPYVAESGDERKVKQQKA
AREAIPTHHVGNIQKAEAMLASLRQRVDRAKSLADAVQSERVCLTWEATRAKKAKAANGS
AIKSRKARR
>KDM2_Ura_174584 
MAGDRCSVCEHNVSDAAKSAQCLTCHHCNRTFHTSCLQLHQLPKTHDSFYCQDCSAQHGP
ITNKSPTQALSTTSKTAKPSFSGADKQIIRKSDRQHTKLNYADMNEGLMGDEKIWEKIIN
SKQFAVDPFKRYDGDQVTIEFIRQNGLNEPIVFPHQAGLDMMMPDSNITVRDIANLVGLD
TPVDVIDVATQAEQPGWNMAKWADYFHSEDRDRIRNVISLEISGTKFAERIRRPKLVRDM
DWIDNVWPADLKVNEYPKVQLYCLMGTKNSYTDFHIDFGGTSVFYHIISGSKVFYFIPPT
PTNVRKYEKWSSSPDQPTIFLGDEVKECYKVHITAGHTMIIPSGWIHSVFTPEDSIVIGG
NFLQGYAMEQQLDIYELEDRTGVPQKFRFPYFLRMNWYAAEKYGKLLQDHPEQVSTVELK
GLKRLADYLLSETEYLDSKMGTTDKRRQVRQDIPSTISDPVGLVKQLSNNVEAALANIPT
VATPTTKRGLKVKLKVQPTPSTKEPAKQPRLKLKVKQVPAGRPKKEDDDFVYDDSQYFDE
EIDEDVLAAEDDDDEYVQAEGQRKAVAAKRPKPVGTASGTPTKRKHSDKKTYHDDSSDDG
LGTGTVKAKRVSQKNAGEAAAEKKNKGSVKQRLLNRIKKK
>KDM2_Usp_56026 
MAGDQCSVCQQNVSDAENSTQCITCSRCKRTFHTSCLQLHQLPQTNESFYCQDCSAQHGP
SPTQGLSTTSKTAKPSGADKQIIRKSDRQHTKLNYADMNEGLMGDEKIWEKIINSKQFAV
DPFKRYDGTQVTIDFIRQNGLNEPIVFPHQAGLDMMMPDSNITVRDIANLVGLDTPVDVI
DVATQAEQPGWNMAKWADYFHSEDRDRIRNVISLEISGTKFAERIRRPKLVRDMDWIDNV
WPTDLKVNEYPKVQLYCLMGTKNSYTDFHIDFGGTSVFYHIISGSKVFYFIPPTPTNVRK
YEKWSSSPDQPTIFLGDEVKECYKVHITAGHTMIIPSGWIHSVFTPEDSIVIGGNFLQGY
AIEQQLNIYELEDRTSVPQKFRFPYFLRMNWYAAEKYGRLLQEHPEQVSTVELRGLKRLA
DYLLSETEYLDSKMGTPDKRRQVRQDIPSTISDPVGLVKQLSSNVEAALPTVETPTTKRG
LKVKLKVQPAPKEPPKQQPRLKLKVKQVPGRPKKEDDDFVYDDSQYFDEEIDEDVLAAED
DDDEYVQAEGQRAAKRPKPVSSTPTKRKHSDKKTRHDDSSDDGLGTSTVKTKRVNQKNAG
EAAAEKKNKGSVKQRLLNRIKKK
>KDM2_Zme_944353 
MEQNAERCPLCTKDADPTLYDTWLQCDGCSTWYHAHCAGISQEQCGLIERYHCALCTKVH
GPSTCIDLTIYLLLTFSKFTKDKPQRRKSGREHTRLNYADLNEGKTADQNIWTKILRAKG
FANDPFKRYKGQEVTMDLLKKTGMREPFIIEQPDGLDMQMPSANTTVPDIANAVGRDHPL
EVIDVATQSETTGWDMGRWSEYYESSERDRIRNVISLEISDTPFAKDIVRPKIVRDMDWI
DHMWPQELKPVEYPKVQLYCLMGTKDSYTDFHIDFGGSSVFYHIFRGSKIFYFIEPSSKN
LKKYQRWSSSPDQSTIFFGDEVKECFAVHLKAGNTMIIPTGWIHAVYTPEDALVIGGNFL
HGFNIGTQLRIFDIEELTDVPMKFRFPFYKRINWYAALRYCSQLSNCDSESLSYYEVEGI
AALAEWLSKDRMKLDESERRKRSDIPTEVEDPTALLADLLSGVERALEKLSNGSSKMGDS
SKKKKKNKIINEESSSRKVPKVKLKLSSKQQQQQQQQDSSISSGKPQQEEQPATTQSTTT
TTPKIVLKLKPATGTQPPITTTTASASASTWDDVVAVPDQDDDDDDEYDLSEAELTDEEI
AREDIELDSDDEEYQEELQQNQRNPPRRNPPSSRKSNTAAASRSRKRSRSNGSVSSSSDD
DLGTSSNKINKRRPTFDTSSRPPKKPSTVKQRLLERVVRANR
>KDM2_Ztr_43039 
MIIRSTSSVKASRKPAKPVAEIICAGCAVSRESAHTNGELDEWISCNGCKNWFHVDCAGF
KKALEVRDVDKYFCATCEPTHGKTTYVRKSTRAHASVDYAELQRGVLKTSEESVEHHYIQ
PIKDGTFQFDPETFPRMRPELITRDFFERSGTFTEPICIPAAWNPRPWLNNPRSTKSAGN
APPSKDDSTVVDDMMPEDYEYEAVPDDGQDKLGMIMPEELTVRQVCNLVGADTPLDVIDV
KTQNSGSKWTLGRWADYYEEGGDDKPIRNVISLEVSQTKLGRLLRRPKVVRDIDLQDEVW
PQKEIDAGKWPKVQYYCLMSVADSYTDFHIDFGGSSVYYHILKGKKTFFFIPPKTKHLKA
YEEWNDSPQQNYTFLPSITKECYRVDLSEGDTMLIPSGWIHAVWTPETSLVIGGNFLTRM
SFKNQFKVAEIEKANETPMKFRYPFFQRLMWYTAIRYMDDDPMPAEVSKLFHDGKQFERE
LPTWADFDGDIAANDPRPGAKNTRYYGQNELDGLPDLVNFIFRTVMMVMGRVEGITADRQ
KRVNASIPKGHGHGEPLELARTFALWVAWKRGNEDPPTWAHPDGVLPNSKEEGPPKKLSA
RALKEMERKEAIAAHHHQFTAPPPPPPRAQRTPAPSHPMTTMSPPAPAVGMPMNAMMNGL
PGAYLSTPKTSVLGPKRVACDTCRKRRIRCKHKDMVMQTSPDGSTSLQYMSPEAQQQFGI
HHISPELHDNITVTPQRPNYAVVSGDQNDVLMAEQDGNLMSNDDLQAMPGTNAYINANIP
MAMNGVPMFGEFSKRGRSKACFECRKSKRRCVHDEQGNVDPTKAMESPVPRASASAKKRP
ANGDASTPAQPKKKRVSTTP
>KDM4_Afu_Afu1g12332 
MAAALDQPPFASLSGSRPNDAASMTPPHSANGKKEVPDGVPSELSDLELDSSASAVKIED
SVEGEDNDVIEPDHYYGGGKIPVFKPTMDQFRDFQSFIGKVDHYGMRSGIIKVIPPKEWL
DAQPPLDEAVKKIRVKNPIMQEFHGSHGTYTQANIERQRTYNLPQWKALCEESSHQPPAR
RGERRRNQERVTRTPAAPKPQTTTSNSQKRGPGRPPKRANQVKVKEEPPADDVLEKTKPE
GPPTPVSPESNPVETKSEELSDGESLPGLKPKGRQPKSVTARRKHNKGDNIDSVDEEAFK
NFDYRIHDQEEYTQERCEELETAYWKSLMFNNPLYGADMPGSLFDDSTTSWNVAKLPNLL
DVIGQKVPGVNTAYLYLGMWKATFAWHLEDVDLYSINYIHFGAPKQWYSISQEDAPRFEQ
VMKSIWPSDAKSCDQFLRHKTYLVSPSILKSQYGITVNKLVHYEGEFVITYPYGYHSGFN
LGYNCAESVNFATEKWLDYGRVAKKCNCEADSVWIDVDEIERKLRGEATPEYYDDFDSDM
DVIEGASDLLTPPRSVPEKTSTRGRKRKHPGETTKAKRMRVNTEIPRKAPCVLCPNDLDY
EDLLPTEDGKSHAHRRCALYTEETSILRDEAGKEVVCDIDYIPKARMGLKCLFCREVRGA
CFQCNFGKCTRSYHATCALLAGVQVEHGSIAVIADDGNQYSVPSVDLKCKYHRQKRPTWM
TNDAADYDRKVNATAQRLVVGDLVQFQADKEINGAVVLQNRPEERTLLVKILPRGDVIEL
PYRWLLIVRKSNFAPLAPGTKPLPAHLARKPDARKELESAVPVAGNPFGDGPSPYQWAEF
ETVDVTKHVSAPPPLHVDLNKGEQIWYYMGQSSTECRAQYTHNPSVSVHNPRSNFLDSVK
SLGGVVTRLPSYPHHFPQYASASASAVVAPPPRQHNHHLSPAVAATAAAASAAAAANRPS
LLQRPPLAPPPTAAAPRSSSSSTVVSAAAASAMPSAYRTLPTQSARHAPYPQVIKAHNNH
HHQQHPFYHSPQPLQPPQQQQQNNTNNNTTTTNTASTNGLPANTFANVRELIARRRLAQI
TDHANVFAGYTIVSPELVVETLLGPMGSVPPPNGLEKLELAMAQQRVQPRAPDGTLLPLQ
PLNMRSEEVTRLLQMLRFSLVSHRERLDVLQKRESENIKQEATAKGSAASAKLAGKYAYL
DQQRAQAPTVYQSPYDMPSGFTEYAKKTYELIPCAPELPKPSLANDYFASLSTEDQEKIL
KTCGSFVQRAIERSAPHSRQNSASNLRLTSALAQQTENPTIDITTVEDLPLSGLDLPLHA
DSPCSSFSRSHLRFQSPNDFTSHGPEAHHDHHDLFGDQQANTRFWQHGPWAAGDGNTPNE
ENRPFFGPHERLKHDYASSDISLGRGPGSLHSVDMAGFGLDGTDDICAELSP
>KDM4_Agl_SAM03731 
MTIKTIQPSEYYDQAHGGRIPVFRPTMPEFEDFNAFMAAIDGYGKAAGVVKVIPPKEWTK
QLASIDKQLQYVRVRNPIIQHIMGSQGVYQQTNVEKRRSYTLGQWYVLCQEIDHKPPDPK
ADRYTRLNPPTTKKRPRRSSKSPQDNKNLYPQPPSANTRSRSKHGLVAEDQTSSPSKRTK
RQVEADEIALAQSDDPVPLKFDLHDHNEDLYTSDYCKDLERIYWRNLTFSQPMYGADMAG
TLFDASAGSWNVNKLDNVLNQIGVPLPGVNTPYLYFGMWKATFPWHVEDMDLYSINYLHF
GAPKQWYAIPGPYNKKFESVMQTTFFQQSRACPEFLRHKTQIASPHFLANNGIPVHRCVQ
HEGEFMITFPFGYHSGYNLGFNCAESVNFALSSWLDIGRQAKPCLCIADSVTIDMTLFDT
IHSTHLSTGRSSQQKSLAATSIKDKSCVLCPSKYPADIKTLEGKMAHWICAESIPDTYME
KVSEGQWLVRGVKNIPAARWKLVCLYCHTKTGACIQCCFGKCYRSFHVSCAKDAGATMEN
QLVYCPYHDPVLKDKQRFARQRYIDAMTQSLYLGKEVCAKWPGSGYCKGWVQSHVIERRS
SRVKFEDGVSRIITWKDIISSS
>KDM4_Agl_SAM03995 
MTTKTPITIQPSEYYDQEHGGRIPVFRPTMAEFEDFYAFMESIDSYGKAAGIAKVIPPKE
WTLQLPPIDKQLEHVRVRNPIIQHIMGSKGIYQQTNVEKRRPYTLSQWHSLCQDDDHKPP
NLATDRASRPIPISRKRKRSPSSTQPINSDRSHHQQDHTNAKEAHLPPPPPPSANTRSRS
KGTPTVDKTHLTSPPPSPDLTKRSKREIEADEIALARSGDPLPLLFDLHGHNEDTYTNDY
CKELERVYWRNLPFAQPMYGADMSGTLFDRSVKSWNVNNLDNVLNQIGVTLPGVNTPYLY
FGMWKATFPWHVEDMDLYSINYLHFGAPKQWYAIPGTHSKKFESVMQTTFFQQSKACPEF
LRHKTQIASPTFLESNGIPVHRCVQHEGEFMITFPFGYHSGYNLGFNCAESVNFALSSWI
DIGRQAKPCKCITDSVTIDMDIFDPISNTLDDNDTDALPSPSPRATTVSTTDSPKKLKKT
PTTISIRLMQDTSCILCTSQHPSDIETYEGRMAHRLCAESIPETYLDQLQDGKWIVQGVK
NIPNARWKLDCLYCHGKKGACIQCCYGKCYRSFHASCAKEAGATMNRSLDQEHSTLIYDV
YCPLHDPVLQGKREAEKMEYIKSMSETLFPGRSVYVKWRGGGLYKAVVQEHIVQRRSSRV
KFEDGVSRIVTWKDISFEE
>KDM4_Ama_16182 
MPVTPPPQLPDAGPDAVFASTGPPTPAATPARPAPPSQTTPATMLPPATTVPMADDRPVP
FTYWGADEGHVDGAPIFHPTMAEFADFETYAAKIDRYYGRDYGIVKVVPPAEWIAALPDI
RPQLAKAKPVKPIAQHFVGTRGVFRQVNVEPRRRYSVANLARASLLPGMRPPYLDKEPIW
DPSLVEPPAATRTTADADPANGANSAAEPAHLPPPATLPARATRKSAAAAPATATASVPA
RPRAAKFS
>KDM4_Ama_6687 
MAEFANFEVYAAKIDRHYGRDYGVVKVVPPAEWIAALPDIRPQLAKAKPVKPIAQHFVGT
RGVFRQVNVEPRRRYSVANLARASLLPGMRPPYLDKEPIWDPSLVEPPAAPAAAGSRCDG
RGTEIRRPARATRKSATAAAAATGDRVRTRAAARRQILLTTTTPSTVVAPNAGPVDDADP
AVPGTTMPPLVVPPATDRPARCFLSTVVDTKPVVSQATRKHLAMPISATATATASAVPAA
PDADGDTHDSDADEPTHAPAAGGPAPATTTTTTTTLPPPKLRRRYRFEAIDLDAELARGP
YTDDLLTPSPFSATFCRALEDAYWDAVRSGGGAGGAGLAALESTTAHGGFWGSAASTALG
DNAGSGLPPLYGADTLGTLFPSADEPRGWNCNRLDTALAVVLKKMVGNLPGVNVPYLYFG
TWRATFAWHVEDADLFSLNYLHFGAPKQWYAVAPKSARLFERTLDNEFAHEARKCPQYLR
HKGAHVSPAALGRLQPQLQVQRMVQFKHEIILTFPKGYHAGFNLGFNCAESVNFVLPRWF
EVGEKARPCTCADDAVHIDAKELRGAYERYLKTGRVDEDVEGVGVEGVEKKVAAGGGRSM
ASAVANGLASPAKRAAAADPTSAASVADGDAVVATPPARKRSRKAAAPAPVPTDPYIAAP
APTAEATTTAAPAARKRARTTTTATTAAASTPGSAPASPATPAPARKRARTAPQTNTASM
PLPNSPVSPNPAASTPATTPSTTRPKQRPRRGYLPTSMGATANMVAEAILPVLDPVEQPC
QFCPVVDANLPLVPLASDRPDRVGVGLPRTLHLMCAQAMPEVWLAPRDEGGAEGEVVAHG
VAWVNRDRFVKKCDVCKRVNGACIQCVECARYVHAACTLAEKGWIWRDATEETALPGAAP
GTREVVCPRHVSHRKANSRGKPRPTPPAQTQAQTEVSIAKVVSVPPPTIAAPVLAHTHAP
APHHPLPTSYPPPPPAYSAAAPPPHPHTSAPWMHPYAMTYAATPPPPPSTWYAAPAGIYA
PPGIHVPSTSWAGHAPVHAVPPHAGGPFTAPAQVDLLQYAVAPPPHLGSLGYAQALAPPV
QDGSRSGSSDGGGVESAQAQVARPRRQRVRRFSAAGCGGRKCSFGTAGDRRGCGAARTIR
CDVGTGCRWHGTDRRVRCNAVRGRHRGTHGGIGAVMRDSWRGSCSSSTMLCALLADRLAT
FVSAIVDWLSFGIRCFCISFLRLFFAGVSLARYCSAALSVLVPACPYLRLTNQCAAAAPT
FSADNEFRL
>KDM4_Apa_382355 
MAEFEDFYAFMESIDSYGKAAGIAKVIPPKEWTLQLPPINKQLEYVRVRNPIIQHIMGSK
GIYQQTNVEKRRPYTLCQWHTLCQDDDHKPPDLTTDRTSRPIPLSKKRRRSISSTLSHDQ
QDIIIPTRPPSANTRSRSKGTTTTTTTTNQTHLNSPPPSPDLNKRTKREIQADEVALAES
DDPIPIQFDLHGHDQDIYTTDYCKELERVYWRNLTFTQPMYGADMSGTLFDPSVKAWNVN
KLDNVLNQIGVTLPGVNTPYLYFGMWKSTFPWHVEDMDLYSINYLHFGAPKQWYAIPGSY
NKKFESVMQTTFFQQSKACPEFLRHKTQIASPKFLANNGIPVHRCVQHEGEFMITFPFGY
HSGYNLGFNCAESVNFALSSWLDIGRQAKPCKCITDSVTIDMNIFDPIHNTTLPNNPSSC
ETTTTKSTKKHKISIRLMQDTSCVLCTSRYPADIETNEGRMAHRLCAESIPETWLDQLDN
GKWIVKGVKKIPNARWKLVCLYCHGKKGACIQCCYGKCYRSFHASCAKEAGATMTRGLDQ
STLVYDVYCPLHDPELQEKKKVAKMEYAKTMTETLYPGRSVHVKWRGGGQYKGVVQEHVV
QRRSSRVKFEDGISRIVTWKDISIDES
>KDM4_Apa_422428 
MIIQPSEYYDQDHGGRIPIFRPTLPEFEDFYAFMEAIDSYGKAAGVVKVIPPKEWSKQLP
STDKQLEHIRVRNPIIQHIVGSQGVYQQTNVEKRRPYTLNQWYLLCQEVDHKPPDLKPDR
FTRSSIPIKTKKRQRQLSNTSQPPGLDQTPLYKTKRSSHPRLPPSANTRSRLKQDLLSAA
TVTTHLQSPPPSPEVSKRTKRELQADEIALAQSDDPVPVKFDLHEHNKDQYTSDYCRELE
RIYWRNLTFSQPIYGADMSGTLFDASVKSWNVNKLDNILNQISVPLPGVNTPYLYFGMWK
ATFPWHVEDMDLYSINYLHFGAPKQWYAIPGSHNKKFESVMKNTFFQQSKSCPEFLRHKT
QIASPHFLANNGIPVHRCVQHEGEFMITFPFGYHSGYNLGFNCAESINFALHSWLDIGRK
AKHCQCISDSVTIDMTIFDAIDSFNNTNDPSSTPTHAATKKRRISLNIPSSGQLIDKSCV
LCDNQSPAELETSDGRMAHRLCAESIPDTYLYQSANGKWIVLGVENIPTARWKLTCLFCH
GKKGACIQCCYGKCWRSFHASCAEKANATMIRKMGHNQSTVVYDVYCPLHDPELLKKRQS
DKQHYIKTMTKDLYHGKEVYAKWPGSGYYKGWVEGHIIQRRSSHIKFDNGVSRIISWKDI
KSNLSSF
>KDM4_Are_402172 
MTLKTIQPSEYYDQDYDGRIPVFRPTMAEFEDFYAFMEAIDSYGKEAGIVKVIPPKEWTL
KLPSINKQLEQVRVRNPIIQHIIGCQGIYQQTNVEKRRPYTLAQWHALCQQTDHKPPDLT
TTRTSQSVSRKRRRSNPSQPLPDQQQQQQQERQQQNQQKGPSRPPPSANTRSRSSRSIRT
VNSIPPANNIYLHTPPPSPDILKRTKREIQADEIAQAQSNDPVPLMFDLHGHNEHLYTSD
YCKELERIYWRNLTFTQPMYGADMSGTLFSDSVKSWNVNHLDNILNQVGVTLPGVNTPYL
YFGMWKSTFPWHVEDLDLYSINYLHFGAPKQWYAIPGSYNKKFESVMQTTFFQQSKACSE
FLRHKTQIASPHFLANSGIPVHRCVQHEGEFMITFPFGYHSGYNLGFNCAESVNFALSSW
LDIGRQAKSCKCISDSVTIDMTIFNAMDSSTHHEQQQDDHRSNRLSATLPLDTTTVNGTS
KKRRKATNALPTQSMEDITSCVFCTSHYPTDTELDDGRMVHRLCAESIPETYLEQVNDEK
WVVRGITSIPPARWKLSCLFCRKTKGACMQCCYGKCCRSFHASCAKEAGATMERTLDQDQ
DTLVYDVYCPQHDPKLQEKKKLEKQEYAKKMVQVLSPGKSVYAKWTGSEMYKGVVEEHLI
QRSSSRVRFEDGISRIVTWKNIRLDS
>KDM4_Are_418314 
MEEFKDFYAFMEAIDSYGKVAGIAKVIPPKEWTLQLPSIDRQLEHVRVRNPIIQHIMGCQ
GIYQQTNVEKRRPYTLSQWHALCQEDDHKPPDLTTDRASRPILPTKKRRRSHSSQPADAD
LDDDDDSIHQQSIKKDDTPPPFANTRSRMKGTPTTTATTNKTHLHSPPPSPELTKRTKRE
IQADEIALAQSDDPMPLTFDLHGHNEDTYTVDYCKDLERIYWRNLTFTQPMYGADMSGTL
FDESVKSWNVNRLDNVLNQIGETLPGVNTPYLYFGMWKSTFPWHVEDMDLYSINYLHFGA
PKQWYAIPGSYNKRFESVMQTTFFQQSKACPEFLRHKTQIASPSFLANNGIPVHRCVQHE
GEFMITFPFGYHSGYNLGFNCAESVNFALSSWLDIGRQAKPCKCITDSVTIDMAIFDAIS
STSSSLDRHQRSTPSPSPSPSSSPRTSTTTNATMKKKRKSPNTISIRMMQDTSCVLCTSL
YPTDVETLEGRMVHRLCAESIPETYLDQMEETGKWIVHGVKQIPAARWKLDCLYCHGKKG
ACIQCCFGKCCRSFHASCAKEAGATMERNMDDDQSTLVYDAYCPLHDPKERNKKESEKQE
YIKKMTKLLCPGKPIYAKWRGGGFYKGLVEEHIIKRRSSRVRFEDGISRIVSWKDISLDT
>KDM4_Bcin_15644 
MSAATDQVVVPSEGEQSAIPQGLASPPESNNTIRTDPSSDSELSDLEFTADEPIEPEHYE
DDGRVPVFVPTMAQFKDFNLFMDKVNKYGMKSGIVKVIPPPEWKAALPPLDDAIKTIRVK
DPIKQDIMGQSGTYRQANILHQRSYNLPQWRQLCDQSEHQPPAKRGERRANVEKVKATTR
AKASTPGGKRKPGRLSRLKTNATVDSEVGTPDRLPTPISPKIEGDSPSVKQEVNEDDTPV
RPKGGRQPKAISVSSRRKNNRRGEAGVVDEAAFENFKYELEGEDYSAERCEELERHYWRT
LTYAPPLYGADMMGSLFDDRTTQWNLGKLPNILDHLGGQIPGVNTAYLYLGMWKATFAWH
LEDVDLYSINYLHFGAPKQWYSISQGDARRFEAAMKNIWPADAKACSEFLRHKTFLISPQ
HLLSNYNIKVNKIVHRPGEFVITFPYGYHSGYNLGYNCAEAVNFGLPSWLEYGKVAKKCD
CDQAQDSVWINVRDLERKMNGEETEYETDFDEEEEEEDEDENETTGLPTPSDSSGDAKVK
TKSQRKRKRVKSESDEQHNVKRIRMRIKAPANEPCVLCPNDIPSEPLLPTEDGKQAHRMC
AQYIPETIVEEVDKKEVVTGIKEISKARFDLKCNYCRSKKGACFQCSKKKCTRAYHATCA
AAAGVFVEQGEIPVFGEDGTEYKEWGIEFSCRFHRIKRDKRLDSESLEEDDRIRDGAKEL
KAGEVCQMQFHKGDIFAGTIIENRKDEETVLVDILPRGDCVEVEYKWILIPDASFFTLAK
PSEKAIPMPKSRIEAASLNTTKRQVDDIPRAEDPFVKGFTWAEFNTESIPRNAAQVKLDL
SKENQVWYYLGKNSTEARAQFTEDLKIQRHNPKGHFLDTIPKPATAAPRTSYAASYPTST
NKFSATTTKIPSANTSNMGSGVQAMPKIPANKLVNQPASSPATSTPFVARSEKPYVYKPR
KSEDGYHSGLIDAQSYQSQQAFLRQSATSRPVQVPAVGLNFGTDPRFQNNPASPAPTSTT
PPANVSTNPSTAIPPRAAYTPNNSYAPQVIYAPQVKYAPPRQPHQAATARQSQAIASPLA
PPNTNYRPTQSLAKGNNPFSSRAAAPKMGNVFAKYLYLQIEHNRSPMEYKSPYREGGGFM
NGYQGNWTEHLKKTLFAKSGSSTASPPTSISSYTGGVGRKTSYPTSYTPQSSRGSYSSSG
SQIYSPGTSSARPSYTSPSMPRQQQTPTPHVTPKPYDTNQWERKDSPLHPAIRKEYSSMF
HNHHVPQPQGQQTPQQQGHQQHNKSHDSTQDQNSSYPPSDGQGSPAQRGSESQMPKTTDS
KQAQQLQEPQKSQQPQPPQSQPTPQVAQETDQTPLSQPQPVEKASLTTPHSHSSPLTQQE
PGQQSINTSDQSQVPLQPPQQESKPIYPHQQYFQTLDASQAHPKTFAPPPQTHDLPDVPI
DSESLIEDMLKNLRKVTTSTAK
>KDM4_Bme_223473 
MDRDIYPDHYYDEGKIPVFCPTMEQFQDFKKFVEATYSYGKQAGIIKIIPPTEWLQSLPN
LSAKLENVTIKHPIVQHILGNSGFYTQTNIEKRKKYSVKEFRHLSSTPEYCPPYNRKASA
TTRISPKRRRSVTAKTSLKRRVSKQAIPEFGEEEFTAPEYTPDFCRELERNYWRNVTYNP
PLYGADMPGILFDETTTTWHLGHLDNILNEINVSLPGVNSPYLYFGMWKATFPWHVEDMD
LYSINFIHFGAPKQWYAIPPPQHERFERVAQGFFSHEYKKCSQFLRHKTFHISPTILAHH
SIPVYKCVQKEGEFIITFPHGYHSGYNLGYNCAESVNFALENWVEIGKKAKPCKCISDAV
TIDVASIFDKKAADNEIKQITPQETFQNLPTDALKGWSVFVQPRTEPGIDNQGKLPVLKL
VKRSPSRQVNSMHGDF
>KDM4_Btr_442292 
MKIEPSAFYDNGAIPIFEPSLEEFKDFKAFMTSIEDYGRKAGMVKIIPPKAWRDQLPNIQ
DKLKDVHIAKPITQHILGGRGIFTQTNIEDRKSYTIDEWYQLCQHVDHRPPSLNNKQKTT
NSHQQMNFESKYSHLSTDQYKEIERNYWRNITFNQPMYGADMLGTLFNESVKEWNPNTLD
NILHDLHVTLPGVNQPYLYFGMWKATFAWHVEDMDLYSINYIHFGAPKQWYVIPPSQQKK
FETTFFTQYKSCHEFLRHKTFIVSPKVLQDNNISVQRCVQQPGEFMVTFPYGYHSGYNLD
FNCAESVNFALESWIEIGQKAQSCHCISDSVTIDVASLFPSSVEPVRKKRKRAKKTDCLL
CSMSYPNALFTEKGQDVHQICAEAVGETWIQDDIVYGIDQIPTSRWKLVCIYCKQKTGAC
MQCCYGKCWKAFHVTCALQHQATVDKVNQYDPSQPCSQFNAYCPQHDPQRLIEKKALDEY
YIKEMSKKFQLNLDIYTKWRGGGFYPGKIKECIPSQKMCRVILQDGVIRKVPWRDISLSP
PSTF
>KDM4_Cal_C4_02570C_A 
MQSVYPHKTTLHIEPSYYDNGVPVFQPTMHEFRDFYNFNKAINKYGMQSGIVKVIPPTQW
VSRVQKCYTESNLEQVSIQNPIVQSINTNAPGIYQSQNIERYKKYSIFQWKEMAKTRKPP
RRKQRGKSETETHSKDIPFYNINTSQYTDDRCKELETNYWRSLSYSEPMYGADTMGSVFD
KSITAWNVAHLPNLLDLMEEKLPGVNQAYLYAGLWKASFAWHLEDQDLYSINYLHFGAPK
QWYSIPQSQHEEFYALMVDLFRDEFKQCSEFLRHKTFMVSPAYLEKHGIRVNHTIHREGE
FIITYPYGYHAGFNYDYNLAESVNFALDDWFEFGKRTKKCECISDSVGINIKHLWEKYYG
TKYEAVKEEDGRDGGLEADSDGSIEVVKVEKIQRKCRKRKQDNVHITNTHESVSTKRPHK
QPDIPRECALCPNTLQHTKYSHSALFELLQADTYGTTPERPRRVHKICASMFPHQLKCDF
KTNTVHGLDDITKNQKKLRCGVCRQSEMGACFQCSYKKCTRAFHGTCGLVDGVQYDFDSG
EAFCKFHRQGPTSAEFKVGMYVQFLFNHGVYFGQLVNLGDGDVEVEVYPSAQDVIEIPTT
SIINVV
>KDM4_Cal_C4_02690W_A 
MQSVYPHKTTLHIEPSYYDNGVPVFQPTMHEFRDFYNFNKAINKYGMQSGIVKVIPPTQW
VSRVQKCYTESNLEQVSIQNPIVQSINTNAPGIYQSQNIERYKKYSIFQWKEMAKTRKPP
RRKQRGKSETETHSKDIPFYNINTSQYTDDRCKELETNYWRSLSYSEPMYGADTMGSVFD
KSITAWNVAHLPNLLDLMEEKLPGVNQAYLYAGLWKASFAWHLEDQDLYSINYLHFGAPK
QWYSIPQSQHEEFYALMVDLFRDEFKQCSEFLRHKTFMVSPAYLEKHGIRVNHTIHREGE
FIITYPYGYHAGFNYDYNLAESVNFALDDWFEFGKRTKKCECISDSVGINIKHLWEKYYG
TKYEAVKEEDGRDGGLEADSDGSIEVVKVEKIQRKCRKRKQDNVHITNTHESVSTKRPHK
QPDIPRECALCPNTLQQTKYSHSALFELLQADTYGTTPERPRRVHKICASMFPHQLKCDF
KTNTVHGLDDITKNQKKLRCGVCRQSEMGACFQCSYKKCTRAFHGSCGLVDGVQYDFDSG
EAFCKFHRQGPTSAEFKVGMYVQFLFNHGVYFGQLVNLGDGDVEVEVYPSAQDVIEIPTT
SIINVV
>KDM4_Can_101379 
GAPVFTPTLDQFAHHGGFDGYVQAIDRKFGHQYGIVKIIPPKEWIDSLPDIRPRLAQAVV
VKPIAQHFNGGKGMFRQDNMEIKRKYPVADF
>KDM4_Can_101598 
LEPEYWRSIGILGTAAVPMYGADLQGTLWPSATSPSVWNTNKLDHILAHCLGAYARIPGV
NSPFLYFGTWRATFGWHAEDMDLYSINYLHFGAPKAWYALSPSDADKFEAFAREKYPMDH
KACSEFIRHKTFHFSPQVLRERGLEVHRMVQEKNEFVITFPRGYHAGFNLGFNCAESVNF
ALPRWFAIGKRARPCQCVE
>KDM4_Cau_B9J08_002024 
MEKIYKADPNLVVKPAYYSDGVPVFEPTMEEFKDFYKYNKAINPYGMQSGIVKVVPPPEW
TSSLRGTYTEENLSQIKIRNPIVQNINVTAGYPGVFSSQNVERQRSYNIYQWKELSKKSS
QCPPLRRKSRGRGSNSPSSSTNEEINGVNETKTDCKSTRTIADELLDADFNIDVSEFTPE
RCKELESVYWKSVGYSEPMYGADMLGSLFLKRTTSWNVAHLPNVLDLMEETIPGVNDAYL
YAGLWKATFSWHLEDQDLYSINYLHFGAPKQWYSIPQNQHRKFYNLMKDIFNEDYKNCHE
FLRHKTFMASPQFLRKNGIQCNSIVHHQGEFMITYPYGYHSGFNLGYNLAESVNFALDDW
FPFAEKTHKCECISDSVGINHKQIYCKFKGIPYVPESVDEREEMEKPKELIKSSSSPSVP
SVKKQPRKREKKDRPKNQCVLCPNSLPETLLRYKNFELLVVEDTTGPETNRVHRICAEQF
SDQLKILGGKVKGMNTISKAQRGLKCQVCHLPAKPQDHIMGACFQCSHARCTKSFHATCA
ISGGVSLDVARCKQHRTETSPYYEKGSPELHKKVESIRPDSLVQFTLTNHTRKRHTGDVY
AGVVQSNNRKEGTLELLVYPNLEDRLELQYDDILLGKNTVLDNSNLLSMPKKRGSVSKSK
PIARKRMRSSDDTDESSAGPVSPIEHEMGLSPSFGHYTPPIFNAVYQSSPQKSPQIVFIN
QTSQHTHNPLAEHRGLRFVEETFNDH
>KDM4_Cco_76519 
MAGSAGQYTLSNLVMRNKYSPETFCKLANSDKFKFPPKVRKDLEPISPSHPNLQESEERT
QQVTTITPKSSPAYKKSNPQPLHTKKRANPQLEPWNFADIEMNLGVYNLDYCQALEKEYW
RSLAYQPPLYGADLEGSLFDPNVKVWNVQNLGDLLQQMPFRLRGVNTAYLYFGMWRSTFP
WHVEDMDLFSINYIHRGAPKQWYSISSAHKQRFEMIMKSTFSTDAVKCPQFMRHKRFLLS
PSQLAGQNIQVNRLIHYQREFVITFPQGYHSGYNMGFNVAESINFATEDWLPIGLKAKVC
KCTQDSIRFDVGEVFADFIDPELLEPRERESSHNSLLSTPQPKKTRGRAAKLVTPEDSTK
KAKISRTKKSPKSRPQLQNFPEIDKYCVLCPSYQGTTVRGSNGHWAHEVCARLLPETDLV
RSNLRYPNEPIALGLDSIPKHRWGHQCANCKKTFGIGLKCHDDSCTKYFHPTCVANQHLE
IKQVQNDESGASHIFYCVDHTPDNFRIRTRHQSNATISSDVQQLPLLVNSIGITSKPPSQ
RKNSHQYIENPGINYNLNAFPSI
>KDM4_Ccu_A0J61_09124 
MKIEPKAYYDNGAIPIFEPSLEEFKDFKAFMTSIEDYGRKAGIVKIIPPKEWQDQLPNIE
KKLKDVHIAKPITQHILGGRGIFTQTNIEDRKAYSIDDWYQLCQHLDHRPPPLDNKQKTT
NSHQQMDFESKYSHLSTDQYKEIERNYWRNITFNQPKYGADMLGTLFDESVKEWNPNTLD
NILHDLHVTLPGVNRPYLYFGMWKATFAWHVEDMDLYSINYIHFGAPKQWYVIPPSQQKK
FESFMQATFFTQYKSCHEFLRHKTFIVSPKVLQDNNISVQRCVQQPGEFMVTFPYGYHSG
YNLDFNCAESVNFALESWIQIGQKAQSCHCVSDSVTIDVASLFPSTIEPIRKKRKRTKKT
DCLLCSMSYPDALVTAKGQDVHKICAEAVGETWIQDSIVYGVDRIPSSRWKLVCIYCKQK
TGACMQCCHGKCWKSFHVTCALQHQATVDKVSNYDPSQPHSQFNAYCPQHDPQRLIEKKA
LDEHYIKEMSKKFQLDLEIYTKWRGGGFYPGKIKECIPSQKMCRVVLQDGVIRKVPWRDI
SLSPPSTF
>KDM4_Cec_240151 
MTLKAIHPSEYYDQDSGGRIPVFRPTIEEFKDFYAFIESIDSYGKEAGIVKVIPPKEWIN
SLPTIDDKLELVRVQNPIVQHIMGSQGIYQQTNVEKRRPYTLGQWHSLCQEDDHKPPDLS
MDRSKKPVTLNKKRRRLSLTNMDVDETNISPYENTRSKTKPNSTTTHLRSPPPSPDISKK
TKREIQADEIALAQTHEPIPIDFDIHGHNEELYTDDYCKELERIYWRNLTFTQPMYGADM
IGTLFDSSVKSWNMNSLDNILNQIGVTLPGVNTPYLYFGMWKATFPWHVEDLDLYSINYL
HFGAPKQWYAIPGSYNKKFESVMQTTFFQQSKACPEFLRHKTHIASPKFLANNGIPVYKC
VQHEGEFMITFPFGYHSGYNLGFNCAESVNFALKSWLDIGRKAHACTCINDSVTIDMDIF
NAIPQSSPSSSSSSSPPSSSPSATTIKRPKLIITHNSRKALEEQPCVLCTSKELTDMNTL
EGKRAHRLCAEAIPETYIDQLENGESVVCGIKNIPPARKKLACLYCHDKKGACIQCCYGK
CCRSFHATCAKMAGATMIRHMDEKNSTLVYDAYCLQHDPATQAKKENEKQEYINSMIASL
LPGKAVYVKWRGGGYYRGWITDCIKEKKSCRIKFEDGVSRLVSWKNIDLDIND
>KDM4_Chy_620585 
MSHIDCEYSPGGVPVFRPTAAQFSDFSAFVTSIEHLARHCGIAKVVAPPEWVAGMSTQVL
RSAMQKVAIHSPIEQTFMRGGLPPGCYRLMNMEARRVLSAQDWFDLSNSDLHRPPKLDAN
GKVVHQESSDTVAPKKRRTRKTQPESVSAAITSTENPSLASNPTSAADTNAPMTTNVSDI
HPSNPSEPIAQHSIPIQSLVDTTDSAMEVDILPLPELSNSSTLANSPSMSPAEHSLACSF
APETNKSESPSPCTNEEHCANNLTQNETAPIEPTKPITQKRRKPTLKDIEFDFAKTSAGY
TPEYIRELEKFYWKNVTYVSPLYGADLLGSLFDKSVPNAWNLSSFDNLLNRLNVKLPGVN
KPYLYFGMWKATFAWHLEDMDLFSINYIHVGAPKQWYVIPPAQRQKFERLAQGIFFDESR
KCPQFLRHKTCMISPSALAAHGIQVNKVEQFEGEFVITFPFGYHAGYNLGFNCAESVNFA
LDSWIEVGKQASFCTCIADSVKLDVRALFEGIVGVAEESKAVYQEQVKPVVVKKKKPAEV
VDTRRCALCPSSKTDDLLPTDLLGEFAHRTCAEYIPETFIASLLDDESVEVVAGIPDIPK
DRWTLKCQFCRPADKKTKYTAVGASIQCYKGKCTRTYHVSCAQENGIYLTEDLMCFCPQH
APKQDVVAVAPIPAVAVGVPSLAVFGAPIPAVVGVPALAPAYLPFVAAANVVEVGETVKM
AEETTDVVGETSF
>KDM4_Cim_CIMG_06894 
MDIDTQHPVIVGDMASMTPPASADGEKPSPRADSPRGSDMDVDSGASVDDDEIRPDHYYG
GGRIPIFKPTMDQFRDFQSFIHKIDKYGMESGVVKVIPPQEWLDALPSLEESVKSIRVKN
PIMQEFHGSHGTYTQANIEKQRSYNLPQWKALCEETSHQPPARRGERRRAQEKPARNNAR
GQTNRSDSQKRKPGPPNSKSNEPEKTADGPGEKKLEGPPTPVSPQSNPVEPKSEELSEGE
SLPAPKPKGRQPKSVTARRKYNRGDAADYIDEEAFKDFDYHLSGSEEYTPERCEELETAY
WKSLMYNNPMYGADMPGSLFDDSVTSWNVAKLPNLLDILGQKVPGVNTAYLYLGMWKATF
AWHLEDVDLYSINYIHFGAPKQWYSISQQDLPKFEAAMKSIWPTDSKNCDQFLRHKTYLI
SPSFLKSQYGITVNKMVHYEREFVITYPYGYHSGFNLGYNCAESVNFATEKWLDYARVAK
KCNCEADSVWIDIREIERKLCGEATPEYYDEMEDQFEGASDLLTPPRSVPEKSGPRKKRK
HDSGESKTKRVKLHLDGPRKVPCILCPNNLDYEELLPTEDGLYHAHRRCALYIDETSILK
DESGKEVVCDVDKIPKARMGLKCLFCREVKGACFQCMYGKCARAYHPTCALLAGVQVEFG
KISVTADDGCEYTVPGVDLKCKYHRPKRLGSQSPESMDMDFKITETAKKLRPGDLIQFQA
DKEINGAVVLENRPEERALLLKVLPRGDVIELPYRWILIVKKSNFLPLPSGIKPLPAHLA
RKPEARKDLASTIPSHGTPFGDPWLPYQWAEFSCVKPPFNSDTSRVDVFKPEQIWYYLGR
TSTECRAQYTENPARSVHNPRSNFLESVKSLRAPAMATSHPNTYSSNQQKFSSGARIAAP
APPVPTRPIMTQKLQLPATSDMPGPVFRENKGMQLLTARRLLASITEHANAGAGYIIVDP
DFVAQILLGDGLTVPKNGMEKLKKAMSESMIRPKSNNGLLPLQPLNMEADEVDHLLRMLR
FAIVDLAQKVYGNDTKSGKQPERASVKEPRVSSSSVAMWGNFDGSRRQSVSVYNSPYAPG
FGFSQYAIKEYGLGPPRLAQKEHSAADFFAKLSQEDKEKVIQACGSVNASRKAAASTSIA
PGLEMSQVSGLDIPVTTTSMDPMNLDPHHLSAFDMTLHADSPASSFSRTAIHYQSPQDFS
AQVEHESSLLPRHLQDHHDLFGDQQTNQRFWQRSVPWNDGDTQSHNDEPRPFFGPHLPPA
GHDYLSSDMDFERGPGSLHSMDMAGFGFDGPDDLYPDPSP
>KDM4_Cne_CNAG_05622 
MSASETQITALPSSGSRASYSSSSSSSTANTSSTSIPSLAGQQDAIPNSSTNIPEEAGSS
TVAASISDTTQASQNDQVPTEENAKSTDLQEPSVHESHTSLERPTGAESSEMKSEAQKIE
EGPKYIQPDHFSPLTNNPNGSRAARGIPNIGDGWLSPEDDPHALRGIPVFKPSMEEFIDF
EGYARKTTAWGQYSGIVKVIPPTEWVKSVPPISKSSLSSVRVTDPIQQNLIGSSGLFRIA
NVVRNKRRPLTVEEWFKKCKDKKFSGPGPKDVGSTTNRDSKEAEERRQRVRDDMRKEKEK
RREKRLAAEANRARKATEIEDIKEEEEVNGQAPPVSDRKDEASAEFVNNSQECQSTPLKP
GSPTKDIMVEKPINSWYGSFNPKVDWLPENTRLEDYSLEACVALERRFWKNMGLGSLFMD
EKTPWNVAHLPNLLNRWDLRHLPGVNAPYLYFGMWGASFAWHVEDMDLFSINYIHFGAPK
FWYAIPQQQAERFERILQGYFPEDARKCDQFLRHKSFAVSPYRLASDGMRVNMLVHNQGE
FVITYPRGYHAGFNMGFNCAESVNFALDSWVELGRRAKACNCVNHSVRIDVDEMLAKDAV
RFKGEEELLNAIAEERSKKKQRRRPSVGDDCTPRKRAKPDSQKSSGGLASWHTPTAIEAT
NQCKPAKVPGKRTPKAVIDISSNQQSAKANRIRDPNSFPCLFCPGFAKDDLLPVFDPSDA
VKARWKPRHGEIMAHHSCALAIPGVGIEDREVPGGFGTFVVGVENVESARWKLGKCPRAF
HVSCARESDVANLKIWEVGTLMFPGEGEPPLPEDAEVPVRIDIKVELLCPQHNPEVKEKL
EQRKAETFRDKVMSIPSGSKIKIKVRTGASLEYTLVEARETTQQVYVKDAQGFGGIFPWS
MIDLRPSQGPLLENEYARTHLFANNRRHDQTNGAPSQDDPSEAQRHLTSQEITRPAQSSH
SRPLRMDEILNPSTKKPTKLNQGSEFPQRDPVPEPASYNSYPLHGSVHHLHYHPAGHPEP
RPHHSRKQFPTPIPSLQVSHQMSYQLSDPVPHHPTHQAVSQQVFYPQPPSQEHQPLYHIP
HPQVSHHPHHLIPPSDTPQQVANQANHQAPHEPYYPRPSSVPALHHYHGQPPPQTSYSHH
RYPTPPRSHYPSHPLPHPHHEPHIQLPALPPPSAHPLNNQVPDASHSHHQMYEPYRRHSA
PHPVYPTHFVNSVNSPTDGQTRVWNRKASALNGAVHPSIPPDEYRQG
>KDM4_Cre_429709 
MDEFKDFRLFVESIDEYGKKAGIVKVIPPKEWKTTLPKLHQSFDKIKITKPITQHIIGGK
GIYSVTNIENRKRFTLQEWHDLCQKPHYRPPSHINHLIMKKGISNIDNERKTSNALSLFD
SKSSNLTIDDYKEIERHYWRNITFCQSIYGADMVGTLFDDSVLYWNPNTLDNTLNKLNVT
LPGVNTPYLYFGMWKATFAWHVEDMDLYSINYIHFGAPKQWYVIQPCHQKRFEYFMQSML
FIIRFILQIIDLLHALIYTYIFYKSCHEFLRHKTCIVSPKVLEENNIHVQRCVQEPGEFI
ITYPFGYHAGYNLDFNCAESVNFALDSWLEIGRKAKSCTCTDDSVVIDVNTLFSPASDQK
IIQKLSNKNPLRCVLCSETSIEDHNLLLKSTTNLKFSDKELYVHKLCAEAIHETYIIDNL
VYGLEDIPASRWKLTCIFCKQKIGACMQCYFGKCWKSFHATCAVKQGATMKYKTSTKDTL
IPSSMYEGYCPQHDPKRILEKQVRKDKYIQEMTNKLQIGSKVYTKWRGGGYYKGIIRKCI
PSKKICYVLSQHDGISRQIPWRDILFELPASTL
>KDM4_Cum_447575 
MEQFKDFKTFMEAIDPYGRHSGIVKVIPPREWKDKLPDTKHRLERIRVRNPIIQHIMGSR
GMYTQTNVEKRRPYTIAQWCKLCEQSEHQPPNIGCDRTTRPIVTPNRKRDKVGNNNNEEK
YTVDYCKELERNYWRNLTFTQPMYGADMAGTLFDNSVSAWNVNSLDNMLNRLDVSVPGVN
EPYLYFGMWKATFAWHVEDMDLYSINYLHFGAPKQWYAIPTTHTKKFESVMQNIFPQEYK
ECPEFLRHKTFIVSPKLLANHSIPVHRCVQHEGEFMITFPFGYHAGYNLGLNCAESVNFA
LDSWIEIGKRAKACSCISDSVMIDVSVFDKNNNKEEEEQEKENDNNNNNNNNNDKNENIT
TSTTHSPTKSSVKKQQQQKRSSITTHTIQTEQIVSKRPSPTDDDIDNTSKPKKQKTNT
>KDM4_Cum_558270 
MLQPAPLHHNHPDISSSSSEIINKFQLEHYYNMDLINYNMDLPTDISVEASTSRKGKTPT
KMTGLSSEDGNSEGSFYTNSNNNKTGTFSSTHLLNNSQATLSTTTANAKGCISSCGSKYL
EDFLTYQAFDKPTRSDGLETKKMVQQSSPQTMKNSPSIFQGYDNIDPFLYETNDHGVSLQ
QQQEQEEYNEPISNTSCSPIPINRQEAQYNNMNYQQQESSFWSMFYNYNLNQTPCLSSTL
SYSLSSIMDGCDMLNFDQQVEMSTPTTKTTTTTMTSPAIVKDSTNGFEESPMMLDFQKTA
TSGTSSNNNDINNTAVPPSFSSYINMLHRDNNSFSSFDSSLTPDTPSTHVTLPNYSVIPQ
EDISLSSPRKSDMITTTLKEKEKPNYYNQPMTPLSSCYTSTSTTNTSLTFHAQSNNNNNN
ISLSQYTNNKPIKIAPYSPSLSERNGNQSNQRFIKHQHQMTESDTTTTTTTTRRTTVAVK
KRKYSESPPCGNCGKKFTRGIDLTRHKKTVHNHLKKYKCHECGRPFSRHDSLLRHERNIK
DCRPSC
>KDM4_Del_1996033 
MDEFSDFKKFMESIDPFGRQSGIAKIIPPKEWTAALPDIRPLLKHIRVRNPIIQHIIGSR
GIYTQTNVEKRRPYTLGQWQSLCQQECHRPPGAGMDRKSRGIHPRARKQTMAPRLTTSAD
INERVQPPSANTRSKSSTDIPSPQTSPPRDKRQLAAEELSLAHSNLPAPVPEDIGCKDPE
KYTIEYCKELERNYWRNLTFSQPLYGADMEGTLFDQSVRSWNVNSLDNMLNRLGVSLPGV
NVPYLYFGMWKATFAWHVEDMDLYSINYLHFGAPKQWYAIPTTHTKKFEDVMQNLFAQEY
KECPEFLRHKTFIVSPSVLANNSVPVHRCVQHEGEFIVTFPFGYHAGYNLGLNCAESVNF
ALDSWLEIGRRAKACTCITDSVMIDVSIFENSPTEKPKIQSREQTAPRGQRKRKRAYTYT
EEEKGDRSCALCPNNDLCDEMLMTENELQRVHRICAEVIPEVALVGDNDARVAGLSKIPK
ARWKLVCQLCRQSIGACVQCCFGKCCRPFHPTCLQKAGHTMTRRPDNLWDVYCGQHDPKQ
VAERHKKRRLEHEETARQITVGRSVLVKYRFGGEYDATIVSNDNDRRVACVKFEDGSVRK
VPWRDVVPK
>KDM4_Esp_92044 
MDQDPAVVPAYYYDGENGGRIPVFCPSMDEFSDFLKYVESINHYGMESGIVKIIPPKEWS
ATLPDLSEKLKSVRVRRPIVQHFMGSQGIYTQTNVEKRRAYTIEQWHQLCSDGDHRPPPK
KGEPAPSTPRKRRRRNKLKGEDDDNDEALKNISAAATRDDDESLDAPKLNVNDDSSPQKK
NIMATIGSPLPGALGLNPLSHNPESLQTSTGSANPYTPIHTGTHMQLRRTSLPSPTADTN
NSPLSSKTVTKRRRLSNSMPTPEPEPELELEPEQAVQENSIDNPVEDDDHATEQVLDDEN
APFSFDYRCKDDGQYDVQCCRELERTYWRNLTFNQPLYGADMAGTLFDTSVKAWNVNSLD
NILNRIDVDLPGVNTPYLYFGMWKATFAWHVEDMDLYSINYLHFGAPKQWYSIPSHYRQK
FERLMQSIFFQEHKTCSQFLRHKTFIVSPAVLANHQIPVHRLVQHEGEFVITFPFGYHSG
YNLGFNCAESVNFALSSWVQIGKKAVACQCVGDSVKIDVSIFEGREEDMAREGGRMKKKG
LVGIKLKDTTDEGAGMLGEEEEVEAVVSRSPTKQKRKRIKEGEDENRGEATGSEETLKKR
GRKKSTVTEDSDMEAGAPNGKKAARRTSKVEIMVEKKVCLYLEIFVFATSVLLYILFLPT
HHLDFANIMAPTSMLPCIGLPPRQQCILCLKPGAELPTEEGEFAHRICANYIPDTMIINS
ESGEEVIVGVELIPKGRWKLKCQICNQPGGASIQCAKGKCCRAFHAICAHETGISIHETP
FEDGSVLYEGFCRQHDPRGGTYSAEGKRAETDGGAATVGDANMGKVEGWVVLRRYHTRGF
GRQADLSHRVSRWVQQRGAVEGRAVRNAYGRVRGSRPNTRSKRRPMRLRLGRAIDWL
>KDM4_Fgr_FGSG_00934 
MEIQHPSHEFATPRLQFQHSSPHLQPPAPAPAPPPGPISASQIANEQGPIPASSPNVMES
APCPQPRPITENPSSLPDINRIQPSLAPANEPLLPPELDQDDASSILSDLPSELGEPPAE
LPTELGPIDFDWDGPKGHEILRLKPTVRQWNDFAANLAFARSLKAENNGCFKIVLPEELL
EDLPEKDSQKVPANAYRPNQIKKNSFWRVETISSVGSFSSSITGPQCKVSATQAIDQLRK
LYRKNDRKQIRNVRYRADVPAWTPEQRLEAGVPERSPIYPLKGDRLDKTKAIIPGIHTPY
VYESGPHFGASFQIHAEDFRLVSLNHLYKGRKIWIVVPSTAVDVAEEALGRKGKCSQFMR
HRAEFFFPQKLEKLGIPFRIVDQRPGETIVILPDAYHEGFSTGYSIAEAKNYADDDWTTE
TYQECEAKCKLATMIPADLMRPLKDGETQLDLCSGFELLSKDTPPATPPTTPPTANIKRR
LDSEVQRVGNNKRVKA
>KDM4_Fgr_FGSG_01558 
MSESTSKSIDAGAVAANANVSALDSRDPVVATAPADSNPNNTATAKTDPAFLHSPPDSNN
TAKSDGSDSELSDLEDEPIFSDPLQPADPGDKTTSDEDKSKPSDDDIGEVLPDHWSGAVP
IFKPTMHQFRDFKRFMEAVDSYGMKSGIIKIIPPQEWKDDLPKLDDLVKQVRVREPIKQE
IMGSNGTYRQVNILHGRSYNLPQWRQLCDQSEHQPPARRGERRANAEKPKPRTRAAAPAP
KPVDPSVPKKRGRGRPAKRGGRGRRANPEPAEDAEDRPMTPVSPKPDAAEVEDKPVESVE
LDPGEEVEDDYEPRVGRMGISRPAKTKTQTVSARRKYSRREGSAMIDEAAFKDWDYKMDT
SEYTPERCEELERAYWKTLTYAPPLYGADLMGTLFDETTEEWNLNKLPNLLDVLGTKVPG
VNTAYLYLGMWKATFAWHLEDVDLYSINFLHFGAPKQWYSISQADARRFEAAMKNIWPTE
AKSCDQFLRHKGFLISPQHLKSHYNITVNKVVSYPGEFVVTYPYGYHSGYNLGYNCAEAV
NFALDSWLEIGKIAKKCECAQAQDSVWVNVYEIERKLRGEETEYEETEEEEEDEEDDDDE
QSGMPTPPSASGVKFKESRRKRKRGPGDKSGKVKVKKIRLRLRAKAEPPCCLCPNDTPSA
ELLPTDDGRKAHRLCAHYLPETYIETIDNQETVVNVSEIHRDRLDLKCLYCRSKRGACFQ
CSQKKCARAYHATCAAAAGVFVEEEEVPVFGEDGTEYKEQAFEFSCRFHRTKRDKKLDGE
LLETDARIQTAASKVQSGETCQFQYHKGDIFAGVVIENRANEQILLVDILPNGDRLEVQW
KWLLVPDAADYRLPKASANAIPMPSSQKAKEKLKTKRLHDGKPQKDDPFVEGYTWAEFQL
HPASNKEQVSIDFSKPNQIWHYLPKTSTDARAQFTEDLAKQRHNPQGNFLSTVPKPVKPA
RPPRQVPAYAQQQPYQHATPYNAGRMERPYVYKPRIPAESNMPAMGSFTTQRFVPAASLP
TPHQHHPAQYPSYAQPAPPGHQPPHPPYSAQRFEVRSSPAYTPPGSTPRIHSPMNAPAHP
QHTQWPGVASVSHPPPVLAPAAGAIHPHHGAHQAPYQAPAPYQQAHPAQQQNHQMKASWQ
VHPSIYQKYPFFQVNYNRDSSKYRTPYATWRGFTNGYEGNMRAHIMANQDAFLRGQPSSH
NYSAHGSTYQRPSAVPPQAPSSSQMPPSGHEFRQQTFVNGVPAPSPMLTHQTSGQFPRPA
LKPQYMPPIQAQAQEHPQQRQQPQPNAQQGPQEATQTPNQNSKVKTATVFKPYKIPPKQS
PVPLPANYLAAMTPTSTSNTAAATAGQSALQQPLNKGSPVEPKSARKVQGTQHSPSVTHN
PGRQPLGAKISETPIPVPRLPGFMPASTSREQAAPPQKRVPEQDRSSQRLPVHQGGPVTP
VATQEQMASSARDGKLALTNTKPGNMSQTVSAEQAIPFQPHDFPDVPGSESMKFLDNILK
NVRTLARRDE
>KDM4_Fox_210718 
MEIQHPPHEFAEPVLHFQHSSHLEPAPAPGPLPTTESLDEQRPIPAKTQQNVIEPQYPQT
SQLITDQDIITNGPSPLGQVPSLSPDLDEDDASSILSDIPSELDEPVAEPDPIDFDWDGP
EGHQVLRLKPTVEQWNDFPANLAFARSLKAESHGCFKIVLPEELIEDLPAKDSQKVPANA
YRPTQIKRNSFWRVDTVPSVGSFNSFVTGTKCNVTAIKAIDQLRKLYRKNDHKQIRNVRY
RVDVPAWTPEQRLEAGVPERSPIYPLKGDKLDNTKAIIPGIHTPYVYESGPHFGASFQIH
AEDFRLVSLNHLYKGRKIWIVVPSTAVDVAEEALGRKDKCSQFMRHRAEFFFPQKLEKLG
IPFRIIDQRPGETIVILPDAYHEGFSTGYTIAEAKNYADDAWTTNTYQPCEAKCQLATAI
PADLLRPLQEGETQLDLCAGFDLTAEQESPPATPAPEKTKRRFEDDGQSVGNTKRAKV
>KDM4_Fox_213253 
MSESTSTLIDAGIAVAATPHSHDTVVTTAPVDTNTKNPTTAQPGATFLHSPPDSNNTAKS
DGSDSESELSDLEDEPILSDPPQPVSSGENVNSDDKKEDADEDIDIGEVLPDSWSGAVPI
FKPTMHQFKDFKRFMEAVDSYGMKSGIIKVIPPQEWKDALPKLDDLVKQVKVREPIKQDI
MGSNGTYRQVNILHGRSYNLPQWRQLCDQSEHQPPARRGERRANAEKPKTRTRAATATVA
KPADPSTPKKRGRGRPAKRGGRGKRLKQEQADDNEDRPMTPVSPKPEVAETEDKPVESVE
KDPGEEVEEDYEPTVGRMGGLRQARTKTQTVSARRKYSRREGSAMIDEAAFKDWDYKMDI
SEYTPERCEELERAYWKTLTYAPPLYGADLMGTLFDESTEQWNLNKLPNLLDVLGEKVPG
VNTAYLYLGMWKATFAWHLEDVDLYSINYLHFGAPKQWYSISQADARRFEAAMKNIWPTD
AKACDQFLRHKGFLISPQHLKSHYNITVNKCVSYPGEFVVTYPYGYHSGYNLGYNCAEAV
NFALDSWLDIGKIAKKCECAEAQDSVWINVYDIERKLRGEETEYEETEDDEEDDEDEQGG
MPTPPSGSGVKFRLAGRKRKRAPGEKGGKVKKIRLRLKSKAEPPCCLCPNDTPSADLLLT
DDGRRAHRLCAHYLPETYTETIDGQETVVNVSEIHKDRFELKCLYCRSKQGACFQCSQKR
CARAYHATCAAAAGVFVEEEEIPVFGEDGTEYKEQAFEFSCRYHRTKRDRKLDGDALETD
SRVRTAALKLQPGETCQLQYFKGDIFAGVVVENRHDEQTLLIDILPNGDRLEVEWKWLLV
PDPADYRLPKASAKAIPMPASQKAKEKLKTKRLHDGKPQKDDPFVEGCTWAEFNSHPVGN
KEQVKIDFCKPDQIWYYLPKTSTEARAQFTEDPSNPRHNPRGNFLSTVPKPVKPPRPVPA
YPPRQAYQPAAPYPAARLDKPYMYKPRTPASNNYPAMGNFTTQRFTPAAPSPVPVQQQPG
NYRYPYAQPTLSGQQAAPAYSAQKFEARQSPAYTPPGSTPRVQSSANALPHYQQNQWHGR
YTSALPAPTPSHPGVAHPYPQPYQAPAPANHHQAQQARVALQADVSIFQKYPFFQVNHNR
DSTKYRTPYAAWGGFTNGYEGNFRAHIMANKDAYLNGTIKDNRFQSSQNFGAYQPLHHHP
PAHGHHASPESQLRISQQPNLKQVPTPSPGTGTPSFSQFPRPAIKQQYLPPMPVQTHAPT
QAQVQAPMQPQVQPQAQPQKSTPKPQQRPPQKPPQKAEEKPQQKSPQTAQPPNQSSKPKI
GTIFKEYKIPPKESPVPLPANFLASMAPTSKTPAPVAAGKPILQQSESKGSPATPKPAEP
IRAPQQTLSNGQPLNNQNLGTKVSKTPIPIPRLPGVAQISSQGSASASTQQQGASPFQDS
KLTSTGSNLVHAIDTTALATSTSSGQQEFADVPGGESMEFMDRLMASIRTIARRDETV
>KDM4_Gbu_326069 
MEEFSDFYAFIESIDSYGKAAGIVKVIPPPEWRSALPPIHDALQHVRVRNPIVQHIIGCQ
GVYQQTNVEKRRPYTLNQWHSLCKEPDHRTPDLSQARTSRATSPNKKRPRPLSSDTTQNT
ATAAAPDAPPPHVDGAIPLEFDLHDHNEAQFTDDYCKELERIYWRNLTFTQPMYGADMAG
SLFDDSVSAWNVSRLDNILNQIDVVLPGVNTPYLYFGMWKATFPWHVEDMDLYSINYLHF
GAPKQWYAIPGTHSKKFESVMQNTFFQQSKKCPEFLRHKTHLASPSFLANNGVPVHRCVQ
HEGEFMITFPFGYHSGYNLGFNCAESVNFALSSWVDIGKRAKACHCISDSVTIDMSIFDE
LAPDTQASSPLTNDMDVDVDMATSDARRVHQICAESIPETYLERSVSGKSFVAGIDDIHP
GRWKLTCQYCHQKRGACMQCCYGKCCRAFHASCAQQAGATIQRVLDETQGTLVVDGYCVT
HDPKRHQAKARAQEEENKRLMDAYAIGSSVNVKWRGGGAYHGIIQDHVPQRKSSRVTFDD
GVTRSVQWKDLTLQQAF
>KDM4_Gma_10423 
MKIIPDHIYGGIPVFRPTWDQFKDFRAFVAAVRHYGYESGIIKIIPPEEWKKTLPNDYSR
QLNKVLIKSPCQQMVMRDTTVGYYVVRNIESDKTYTVKEWAELCETSKYATPPPKMKSSS
SKSSQRKSNNYGKVPTNFSPKKRSTSSRSPPGTPPRAKKRAPEITQTPPETPPKVCPSGS
SKTITMISDLSLPEQASMTDSFVDNDFSLQDYTDGSEIEEEEVVLTSGQVTTEFLQQMPE
LQAAIPSSITNTIDPLSEPGMKPTKTEEPNMDFDEFDYRSVNKQPFNDDEYIKELAVYYW
KNVTYTPPFYGADMAGTLFTDTTKSWNVNCLDNLLNTIDPIPGVNNAYLYFGMWKACFPW
HVEDKDLYSINYIHFGAPKHWYAISPKRADKFEQHMRGWFGYASKNCSEFLRHKEFLVSP
SALDRAPILYNHVIQREGEFIITFPRGYHSGFNLGFNCAESVNFAFEDWIEIGIRAKSCA
CRPDSVRIDVRALFGHLLDPDLTNTSSQSVIPSSSTSSTSPSSSSPRKMVKQTSSRKVTS
VASHSKKTKIKLPSDSVGSTSTKIVLSPKKGRLKSHPNKAVYLHQCYLCPNKYSYDEETL
EGGEFELISNDDGSQYAHGLCAMFVPETWIASTDGSMTDCKIIETEPIPAYRFETECQVC
HTKAGACVQCQETGCAKSFHVSCGDSDGNQFKGIDLEGQIYYVIYCKTHQKDHAAIMDIL
GMDDEEEVSDSEEFNAMELDVSWNG
>KDM4_Gpe_522470 
MTTEPKDYYDNGAIPIFEPTWDEFKDFKAFMTSIEEYGRKAGIVKIIPPKEWKKQLPDVQ
ENLSHIRVSKPITQHILGGRGVFTQTNIEDRKEYSIQDWHQLCQQSDHRPPNVHRKSCTD
NSPSLEKQEDTSASLLLESDQSHLSIDQYKEIERHYWRNITFNQPKYGADMLGTLFDDSV
QHWNPNTLDNSLNKLNVSLPGVNQPYLYFGMWKATFAWHVEDMDLYSINYIHFGAPKQWY
AIEPCHQRKFENFMQTTFFTQYKSCHEFLRHKTFIVSPKVLQDNNIPVQRCVQQPGEFMI
TFPFGYHSGYNLDFNCAESVNFALDSWIEIGRKAKSCHCISDSVTIDVNSLFQEQHPKKK
RKTEDKPTQCILCSIPYHSALLKSNCGKYDGIHQLCAEGVDETYIVKNLVYGINHIPSSR
WKLVCIYCKEKTGACMQCCHGKCWKSFHVTCAAKNNATINKVTEFDPKQPYSQYSAYCPQ
HDPKRLVEKKALQEKYIKEMSKKFQMNLDIYTKWRGGGFYQGKIKECIPSQKMCRVILQD
GIIRKVPWRDISLEPPSSYPL
>KDM4_Gpy_10010 
MEIQPAYAYDAENGGRVPVFKPTIEEFQDFNAFVTAISKYGKETGIVKIIPPKEWSGVLP
DLTERLQRERIKHPIEQVFSGSKGIYRQDNLEMKKSYTLKQWRKICESPEHRPPRRNNQQ
QKQLPTPPQKKRKLEAQHSEKTKATNNNETEVLSGPNNNDKGHPVVKKTNFDYRIHNQVL
YTDEYCKELERDYWRNLPFNSSFYGADMIGSLFDPKITKTWNVNQLDNLLNRINVSIPGV
NRAYLYFGMWKATFAWHVEDMDLYSINYIHFGAPKQWYAIPPPYGKKFENVMRGYFQPEF
QACREYLRHKQFIVKPSILAENNIPVNYLVQREGEFVITFPYGYHAGYNLDYNCAESVNF
ALQDWVPIGKKAGSCRCQNDSVKIDVASFFEDLAPRESTPPKPRKRLILLPSPPSEKRKS
ESKKHKHIESSDYYEYPGSPSPEYMGPDSPRHHSEDEDYLEEDNSRKFLESVKKPMLRIV
HRTQKIQCMLCPIEGGQLFRTQDDGFAHALCASFVPETHIAPIDDMGTERVIGIHKIPQA
RWNLKCEICKTKNGACIQCIHGKCVKAFHPYCAHKANFHLQQRITLNGEFLYEGFCKLHD
PRLLLEKKRKIAELSALVQINRDVWAKTYGSYYKGKIIEKDEETQKCKIMFRDGYARTIS
WTLLHFTDPTKIEETDRQPEVAT
>KDM4_Gro_1969021 
MKVIPDHIYGGIPVFRPTWDQFKDFRTFVAAVKHYGYESGIIKIIPPEEWKKTLPNDYSR
QLSKVLIKSPCQQMVMRDTTVGYYVVRNIESDKTYTVKEWAELCETSKYATPPPKMKEPN
MDLDKFDYRSVNKQPFNDDEYIKELAVYYWKNVTYTPPFYGADMAGTLFTDTTKSWNVNC
LDNLLNTIDPIPGVNDAYLYFGMWKACFPWHVEDKDLYSINYIHFGAPKHWYAISPKRAD
KFEQHMRGWFGYASKNCSEFLRHKEFLVSPSALDRAPILYNHVIQREGEFIITFPRGYHS
GFNLGFNCAESVNFAFEDWIEIGIRAKSCACRPDSVRIDVRALFGHLLDPDLTNTSSQSV
IPSSSTSSSSSSSSSPRKMVKQTSSRKVTSVASHSKKTKIKLPSDSVGSTSTKIVLSPKK
GRLKSHPNKAGK
>KDM4_Han_105882 
METHGGTGGRLATRSGVQEVETRKAPSSEDGGGEAPVWGPSQTEHPWNTRRGAQGACLGD
ALNPVTRPTIVDAGGGKYQDTGEDITVQCQQNRPWSVSYDSDGDLLLDKSTLQHLPNPHP
ANNPMSTASRTPSLTPSRSPSPEPPTQPDHFYGSEGVPLPPSPDSQGKTWLDPADDLLAT
RGIPVFKPSMEEFADFEGYMTKIECWGMRSGIVKVIPPKEWKDALPPVNEQLAAVKLKNP
IEQHMIGRGGLFHQQNIEKRRTMSVREWVELCNKEDWRAPGVDDVGLHHAPRNNPTSRPR
RGKKKADATPGPDAADFVQVKAEAVNDEENNMPSISPITPPHSAVALVVSSSAAIVEDDA
QLKPADADSNTANAHSQMIQDLKEEEEEKTDDEGGSEKASARKAKGRRQAPTREVKEAQL
REREAKDAAFLEDFDPHSEWLPPNTTPFDYTPEFCQKLERQYWRNCGLNKPAWYGADMAG
SLFTDETKAWNVAHLPSLLSRILPSSNGLPGVNTPYLYFGMWRATFAWHVEDMDLFSINY
IHFGAGKFWYAVPQGRAVALEETMKGHFPDGPIRCPQFLRHKSYLVSPRQLAESSCRPNT
LVQHAGEFVITYPRGYHAGFNLGLNCAESVNFALDSWLDLGRKAKACECVSDSVRIDVDE
LLREREAERLAAAKKPAKPRSSRKRKSEEHKSGPKPKRAKTKPSSSGSTSVAGPSTHKVT
LKLLGPKPKEPETFPCCLCVSTNEDGLLLVHDPPTIHHAAHADTKVWRAHEHCADVVPET
WVDEVEVGAVREDGARAKQKCVFGVDAIVRDRWSLKCSACTKNRPKLHGAPIQCTKGKCP
KAFHVSCAREGGGGVAYEVLRSVEKEVILVDPVTSTAPSTSVDHTNEGSMNVDATVAAPQ
AVATESMVTDASDAVKVIKVIKKVEVSCLCHQHNPAVAEAKKANKQDKIRTQLLALEPLA
RIKVRISAGVFEVSLVRVIEETKSVEVVWDRGGKREFKWGSVVFGNTEGQIVGQKPTEPA
PDPEHTEPRAIAAPAVTYPSLNMSMAASSSNTPAAALPGYPAASARTQYIPYQPQGSAAA
SYSYYANHWGHSYSHYQQRPAASQYTPGAYGASAAMYGHPTYPQSQYLRYSAYTNNAYAS
YTYPTAAASVPGAVPGVVPTPVSTRITWQQPYTGPREPLASTSQQGSRSSSHVPGQAPSS
EPTAASTVSPVASAPLTTPTEAGPADVQVVAVEGATS
>KDM4_Hca_HCAG_01721 
MSRSYDLRCWKSWGEESSHQPPARRGERRRNQEKVNRGGALKSQSRSNSQRRKPGPKPKR
VEVDKPVEDSSEAHLDKSKPESPPTPVSPESKPVETKTEILSDGESLPAPKPKGRQPKSV
SARRKYNRGDAADHIDEEAFKDFDYRLSGTEEFTPERCEELETAYWKSLMYNNPMYGADM
PGSLFDDSVTSWNVAKLPNLLDVLGQKVPGVNTAYLYLGMWKATFAWHLEDVDLYSINYI
HFGAPKQWYSISQEDLGKFEAAMKSVWPTDAKNCDQFLRHKTYLISPSLLKSQFGISVNK
MVHYEGEFVITYPYGYHSGFNLGYNCAESVNFATESWLDYARVAKKCNCEADSVWIDIGE
IERKLRGESTPEYYDEIGSYLDEMDMDGVSDLLTPPRSVPEKSGTRLKKRKREGHESKAK
RAKLHVAGPKKIRCVLCPNTMDYEELLPTEDGKSHAHRRCATYIEETTILMDDSGADVVC
DVDKVPKAAWG
>KDM4_Hcu_586147 
LERDYWRNLTYVSPMYGADQLGTLFPKAFKHAWNLNGLDNLLSQTKVDLPGVTTPYIYVG
MWKSTFAWHLEDMDLYSINYHHMGAPKHWYVVPPPHKDRFERVTRSTFPSDHKKCAEFMR
HKSFVLSPKYLANQGIRVLKCVQRQGEFVITFPYSYHGGFNCGLNLAEAVNFATKAWIPI
GKTAGFCRCISD
>KDM4_Hcu_76412 
MEAAAAGPLPPGEPAPPDAPPEYPPRNYPHVFPDGPPFGDDTMEPAEFSEWDGGIPVFRP
SIDEFDDFGALMRRVEKWGRLRGLVKIVAPKEWLAELDASKYAERLRRIAIRHPIAQNIS
GQGGVYRQLNMEKSGVWSFADWAREAFSPERLPPLDEISADGGGKKRRTDAGAAPAPTRP
SLKSRTAPGSKTSSAAWVRDLLADEAPTPEDAKSEAAADGPEPSEAGDAKRRRRQDLPDA
AYANIASRLSPLYPPEVVRELEARYWRTVTYSEPMYGADLSGTLMDDVVFSRGDSWNLNR
LGGESNLLLGIDKALPGVNRPYLYFGTWKATFGWHLEDVDLYSINFLHFGAPKQWYCIPP
PHRPLFERAARECFREELARCPQFLRHKAVMIAPSFLSSRGFGLGAEDPDGRVGKSEAER
RAQEERRRARREAKERGEAGEDSDSSVEYVLERPRKRTAEAAARERAQRGRVLRVVQEQG
EFIVTFPHGYHAGFNLGLNCAESVNFATPEWVPFGREAKWCTCVKDSVRIDVLAMLGEKP
AEVEEAPPRKKVVVRRKKEKEPKVKKEKAPKPRAGWKGSSGRDARKPIDGRRCELCPAPP
SFDEMLPVVDWMPGEPAPPMEKRQWCHRMCALFVPEVTVLDVPDFDWVPPPAGGDSSLDV
LLAAALGASDSGVEIGKAEGGEQVDGGDGAAEGGKPAGEDVKPEPAAATAPAPAEQPEAK
PEVPAPEPPLIDIVVGVNQIPRDRFRLNCVVCNADVPAAVRKKRRPTHGAPIQCCKGKCT
RAVHVSCAKIAGLLLESYWDTFEYTDESGQVITEDIERGRCWCGPHDPRKDEEKRRAQEE
ADAALAAKLSQGAPVWCRVSRSELVAGLVVSVDAEARTCTVRLRMEDDEPDAAAGDLKTF
ALKDVQLRTESESDREGSDEDEGEEAGDGDTESGDEDLEEEVEEEEVEEEEEEEMDSGHI
SDAAVAERAPEGRGIGPLGAA
>KDM4_Hpu_609735 
MTSVEEYGKISGIIKVIPPKEWKDHLPPLNLDALKVTKPITQHIIGGRGVYNQTNIENRK
EYSLAEWKELCQRSDHRPPKIASPNVTSPKIASTNDTTDLTIDQYKDIERHYWRNVIFHQ
PMYGADLLGTLFDESVTCWNPNTLDNTLNKLGVVVPGVNSPYLYYGMWKATFPWHVEDMD
LYSINYIHFGAPKQWYVIQPCYQKRFETFMQTTFFTQYKACHEFLRHKTFIVSPNVLQNN
NIPVQKCVQQPGEFIITFPFGYHSGYNLDFNCAESVNFALDSWIEIGRKAKTCTCIDDSV
VIDVDALLSEQYSRKKRKVEEDSKSACILCVVDMPGLETVESSCGKYKNVHKVCAEAIDE
TCIKDGVVCGIDDIPSSRWKLVCLFCKEKNKGACMQCCYGKCWKSFHATCALKNNATMTR
IPNKKTYHGYCPQHDPKQISEKKQQQEKYVEEMTRKLTPNLSIFTKWRGGGYYQGTIVEC
RPSKRVCRILLQDGVIRSIPWRDIFTEEPI
>KDM4_Hve_1345966 
MDQFQDFYAFMEAIDVYGKEAGIAKVIPPDEWHQQLPSIETSLQNVRVHNPIVQHIFGSQ
GTYQQTNVEKRRPFTLNQWHALCQQDDYRTPDLSTTRTSRLLTKKRRRSTSIEPVSLHDP
TVPHHQRYPKRLTTSQSSTTHLRSPPPSPDLAKRTKREIEADEIATALSESPVPLDFELH
EHNESLYTDDHCKELERIYWRNLTFNPPMYGADMCGSLFDDSVKAWNVAKLPNLLNQIGV
SLPGVNTPYLYFGMWKATFPWHVEDMDLYSINYLHFGAPKQWYAIPGSSSKKFERVMQNT
FFQQSKACPEFLRHKTHLASPSYLANNGIPVHRCVQHQGEFMITFPFGYHSGYNLGLNCA
ESVNFALKSWVDIGRQAKACHCITDSVVIDMSVFDDKNPSQPVTTQANKKRPRQPRPSPS
GCILCCNETIPTDMITSDHQPIHQLCAESIPETYLEQTPSGQSVVAGIQDIHPSRWKLTC
LFCHKKKGACMQCCFGKCWRSFHATCAQAAGATLQRNVDRVEATLVIDGYCPPHDPKRRE
EKAQAQEQNHKRIMDSLPAGQAVMARYPGAGEYFGTIDQHVPEKRSCRIKFPDGTLRTVL
WSNLTLA
>KDM4_JflAD2_472117 
MDLYSINYLHFGAPKQWYAIPSQHRQKFERVMQSIFFQEHKKCSQFLRHKTFIVSPAVLA
NHQIPVHRLVQREGEFVITFPFGYHSGYNLGFNCAESVNFALSSWVQIGKMASACQCVGD
SVKIDVSIFERREEGEKEEGWGPRARARKKGLVRIKLKNKANEGLEEAKDDEEDYEEDDE
AISARTPTKQKRKRVIRKEGEDEEGGETGSEMSPKRRGTKKSAMGVGADGDMDRRGNSLT
GMFWDFFIPDTMIVQSVDGKDIVSGVPLIPKGRWKLCNINGFKWLRETSIPSHYRNAKYA
TNQAAQTCTFHPICARESGVTINETPFEDGSVLYEGFCYQHDPVGLGWAPLAIRAEAKRS
AQKESELKQIADRLRQGARVWARWKGGSFYE
>KDM4_JflAD2_472118 
MIDLSTVVPAYYYDQENGGRIPVFCPSMDEFKDFLRYVEAINHYGMESGIVKIIPPKECH
SVHDVRYQHDTVLLAIRAPYPRSSTLPDLSEKLKDVRVRHPIVQHIIGSQGIYTQTNVEK
RRAYTIEQWYELCGDGDHRPPPKKGEYAPPTPRKRRRRSKLKDDDTDEPPNVPASSSEKS
NPADANNISAHDDDEFPDPSQMNANDSSSSPSSSQSTSSILSKCLSRLINDDEYLINSPL
SPYRSSWSPSTPSSPLNDVNDPFYPSFLHYLRHPTEQDSALSTNLLNVFEGTRLRSDPNL
PQTPKGSVAPSTPLHTSTRMRLRRTSLPSPNADSDGSPSSSKFSLKRHRPSHNMPTPTPE
PEPAAPEVELDDALEEDEHAADQTPDDENLPLSFDYHCKDVAQYNVQCCRELERTYWRNL
TFNQPLYGADMAGTLFDTSVKSWNVNCLDNILNRIDINLPGVNTPYLYFGMWKATFAWHV
EVGI
>KDM4_Kal_146545 
MRKATNSLPRAAASSSHSSSAHKTSLPPNRSTGPSSTQHQQHQQQQFSASDADAASIFYP
ELFGQAIEYYFYPNSSVPVFCPSTEQFSDFEALVSAIEPLALRAGICKIVPPTQWRDELE
GSAGVRVFDEEDFPILKPIVQHFNGNSGIFHQYNVEFHRKVKLAQFFQTSQDASHRVPEH
KAGAEDNSSRGDKAHKKQQSAEPAYAENEELERMYWKNLLFQPPMYGADVLGTLFPPVED
FPTWNIRRLPGLLRRIDQRMPGVNDPYLYLGMWKATFAWHVEDMDLYSINYIHFGSPKAW
YAIPVEARARFEMSMQNVFAGDHKLCSQFLRHKAFLLSPRFLASQGIPFNRVVQRAGEII
LTFPLGYHAGFNHGFNCAESVNFAIDRWLEVAPLSRHCECVKDSVTIDL
>KDM4_Kma_I203_02592 
MSEEIGEQIIVDFPPRSAHPQRSTPTKQPQQPPPTSQAEAGPSTRRRTRTSDVSMNGGTV
PKVEVQSGVKEPIRYIQPDHFYPTTNNPNQAAIARNLPNIGDGLLSPEDDPQALRGIPVF
KPTMEEFQDFEAYATATTAWGQYSGIVKIIPPEEWTESLPPIPKNALADQKIRTPIQQNF
LGSSGLFRIANVPKNKNRPLSIKEWFNKSNEKKHTGIGPRDIGKTLNRDSKEAIEWRARR
NAELKKEKEEKRLKLAQKKARKAEAAAAAEAHAQEEDKAEAHKEDEDVEINGKDIDHDPS
TTVPPLDPSSSNSAHSSPEPTNPTTPKAESSDLEDQVEPWYKSFSPFEDWLPKDTKPEDY
TSEACDALERHLWKNLSLGEPSWYGADMEGSLFVDDKTPWNVAHLPNLLNRWDLRHLPGV
NSPYLYFGMWGASFAWHVEDMDLFSINYIHFGAPKYWYAVPQLQAEKFERVLQGYFPEES
RHCDQYLRHKAFAVSPHRLANDGVRVNMLAHHQGEFIITYPRGYHAGFNLGFNCAESVNF
ALDSWVELGRRAKACQCVSHSVHIDVDEMIAKEEKRLNGEQELLDAIAEERQNKKPRKRA
ATEQSGNTPRKRVKRGPKIEIADGEGDKALEVDVQDEEEANHETEIPVMRKKRPKSVIDF
SPNRPKLKPAIVQETPIYPCLFCPSLDKTGLVLVLDPTAHIKNIWKPRTEKIKVHHTCAL
AMPGVGIEDREVDGKLVTCVVGLENIESARWSLKCAACEDKRLAKSGAKIQCTKGKCPRA
YHVSCAKSHEDIAFNIWEVETPILLAEREEPLPPGQPVPTETDIKVDLLCPQHNPDMKAQ
LEARKAEHFMMKVMALPTGSKIKIKLRGGASLELELVEIREQTQEILVKDDAGQTGLYPW
TSIDFRPAQVKTENEYARVHTHTRKTSEHSATTNTPLTATVLPPPPTAEPKQTPSQTANT
VSTPSQARRANRHHESYHPNPVIHSAPLRVEQMLNPQSSTPSRVILCEAPQAAYHPSIQI
HPPPASHSLHQVHPVHPSNPYMNDYYGSTSSSLHHPAPTMYHHQQPYPPIIPYNSRDPYN
GQLLVYDRGYHVPNYPVLPDTRRSSLTDYPPPLPVANGYHMPSSREYAVPPLQPAHSRNH
AATSQTAIGSYLPASSAGGPSFQPGSTQQGHQQSTNGSSSNGVGKIDLGLQRMQNLMSHL
RPLGVPAIHLAGTNGKGSVSAILESCLMAAGMNVGRYNSPHLIEPRDAIRINGQPPSRQA
YNDAIRTIESVNMQYNLQVTTFEIATAAAYHILNSMQPPLDVMIIECGMGGARDATNVIP
AEVKLIAGLTSVGLDHTSFLGNTIHDIALEKSQIVPRGGILVVSPQSNLDAINAAQKGSA
SKRARVIQASRSIEIPRNVPPLSFRPFVRPSPRLIRTEYPFTDSRKRGIETELHLGGEHQ
LDNLSLAISILHTLRTDQRSLGIQPKLAGLSDQVLQFGVKRTEWEGRCSWMNYRGRIPLL
VDGAHNEDSSTSLRRYIDSLVFEKYTKVKKRYIISLSASPGKLPDSVLKPLLEKEEDVEV
ILMEFSTPIEGMPWVKPVPLEQLYEVTKKMVGGKGQVKFGGKGLEGLRSVLDGLFSSGQG
EGEDERLNVVCGSLYGVADVYRLMG
>KDM4_Lco_2358 
MTIEPAEYYDQANGGAIPVFRPTMEEFSDFKEFMESIDSFGRRSGIVKVIPPREWTEQLP
DISRSLEHVRVRNPIMQHIMGGQGIYTQTNVEKRRPYTVAQWYALCQQDNHRPPEIGTDR
TSVTPTARKRHKVQPSEQFATPLSPSANTRSKNPPPVNKRQQAAEELALAQSDKPIPLPC
DMHCPDPEKYTVDYCKDLERNYWRNLTFSQPMYGADMEGTLFDDSVRAWNVNSLDNTLNR
LGVSVPGVNVPYLYFGMWKATFAWHVEDMDLYSINYLHFGAPKQWYAIPTTHTKKFEGLM
QNLFAQEHKQCPEFLRHKTFIVSPKVLANNSIPFHRCVQHEGEFMITFPYGYHAGYNLGL
NCAESVNFALDSWIEIGRRAKACTCVSDSVMIDVDALQHVIEEQQHEEEEEETKKRKGTA
SASSNTTQSKRRRKSASTPTPPSPPKKQSSRAKTTHQRRQKEGHPKCMLCSMDVKEHDDQ
AVNYKSQRIHRLCAEAVPETAVDEEDKVQGIEEIPKARWKLVCQICRIKEGACVQCCYGK
CWRSFHATCLKQKGHTMECRRDENGKTSWDVYCTLHDPVLAREREQAKQRQDEQFAQRLS
IGCQVMVRYRQGGQYPGKVTSIDPIKKSAQILFEDDTQSKIPWRDIFIS
>KDM4_Lra_8546 
MTIEPAEYYDQANGGAIPVFRPTMEEFSDFKEFMESIDSFGRRSGIVKVIPPREWTEQLP
DISRSLEHVRVRNPIMQHIMGGQGIYTQTNVEKRRPYTLAQWYALCQQDNHRPPEIGTDR
TLVTPTARKRHKVQPSEQNATPLSPSANTRSKNPPPINKRQQAAEELALAQSDKPIPLPC
DMHCPDPEKYTVDYCKDLERNYWRNLTFSQPMYGADMEGTLFDDSVRAWNVNSLDNTLNR
LGVSVPGVNVPYLYFGMWKATFAWHVEDMDLYSINYLHFGAPKQWYAIPTTHTKKFEGLM
QNLFAQEYKQCPEFLRHKTFIVSPKVLANNSVPFHRCVQHEGEFMITFPYGYHAGYNLGL
NCAESVNFALDSWIEIGRRAKACTCVSDSVMIDVDALQHVIEEQQEESRKENKKRKGASS
SSSSTTHKRRRPSASTPSSTQRTKTTRQHHMSDHQKVRKSRRIGTCV
>KDM4_Ltr_361718 
MIDIKPDHYYDNVETGIPVFRPTMNQFKDFSTFVESIVSYGREAGLVKIIPPKEWTAALP
DLSERLASVRIKTPIIQHIRGTKGIYTQTNIESRKSYTVREFKTLSEDSDHRPPSRKGVP
HGPADPLPRRKRNRKPTTLQTDAVPMETDTDSLPTTPTRLQDDTFSMNEDSSDALVPTST
TSSATQSPNRPSLATIGSNIVRKHLLRRPTSPSPPSRRRSGPTTVQDPFISLVPEAKDDM
ESDSATAKGDNQTRTKDIKLQDQEELEPPVTDYKVVHGEDYTVEYCKELERNYWRNLTFV
QPMYGADMSGSLFDDRTSSWNTQCLGDLLSRIDQNLPGVNTPYLYFGMWKATFAWHVEDM
DLYSINYLHFGAPKQWYCIRPEHSARFECIAQGIFSSDYKNCPQFLRHKTYLLSPTKLAA
DGVPVNRLVQHEGEFVLTFPFAYHSGYNLGFNCAESINFALDDWIPIGRKAESCKCISDS
VQIDVEAIFESSIHNKSESASQSRFKSKPTKKATDVEMKDENAPDELLNNTSRRRKRSSA
SREQEADELRPSENVTTISRSTRSKTESSSKPISKRAKTDPAKKFDCYLCPIQDFDGEML
PTNNGKHCHMICAQYIPETYMTGEEEDEVVVHVEGVPAARRRLRCFVCEKKMGACVQCCK
GKCIRSMHASCAEKSDMYVDEVLQEDGESIEYQVYCPTHDPRQEKEREAEYKAWKDMMQK
KLKPGLSIWARWNDNVYYSGVVESIFYDKLNCKIQFNDGYAKTVTWKDISLDKKQPATGS
RTAGYVQRG
>KDM4_Maf_873665 
MTLNLKPVGYYDQENGGQVPIFKPTFEEFKDFRVFTQSIDHYGRKAGIVKVIPPPEWRKD
VFESCAEKIDEITITKPITQHILGSRGLFLQTNVEKRKKFKVEEWFSLCQRAENRPPKIN
RTKSTPKMNLAATAIKTDRKHKIDQIASHNAIATSMFIDNSQDARFPIDYVSETCHLSVD
QYKEYERNYWRNITFNQPLYGADMSGTLFDTTIEHWNPNNLDNLLNTMKETLPGVNKPYL
YFGMWKATFPWHVEDLDLYSINYIHFGAPKQWYTIPTSSYQKFEKFMQNTFYQHYKGCHE
FLRHKTFIVSPKVLEENNIPFQRCVQQPGEFMITYPYGYHAGYNLDFNCAESVNFATEAW
LDIGKRAKRCTCLDDDSVRIDVTSLFGRQHDEEENSTYDISHSNKPSSASRRSKDMNRKK
RKLMMDNSSINSTLCKLCSSNNKTLPLLQLADNVIDKVHQLCAEAIPEIHIKGNVVYGID
RIPKSRWNLTCTICKQKTGACIQCCIGKCYRAVHATCVLNTNGTMERLSNRDLLSQHSLY
NTYCPLHDPKRIAERRIEQEYAFEELSKKFQANRDIYIKWTGGDYEKGIIEECIPDKKMC
RVLLTDGLVRKIRWTYLSFDPPQSTLNAT
>KDM4_Mci_4586 
MTVAPTAYYDQENGGKIPIFTPTWDEFKDFKAFVESIEEYGKESGIVKIIPPKEWKNQLP
KIQQHQINNIKVTKPITQHIIGGRGVFTQTNIEDRKEYTLQQWYEICQKDQHRPLLRNNH
QHSQETSNLTVDQYKEIERNYWRNITFNQPMYGADLLGTLFNSSITSWNPNTLDNTLNKL
NQTLPGVNSPYLYFGMWKATFAWHVEDMDLYSINYIHFGAPKQWYVVQPCHQKRFETFMQ
STFFNQYKSCHEFLRHKTFIVSPTVLENNNIPIQRCVQQAGEFIITYPFGYHSGYNLDFN
CAESVNFAMDSWLEIGRKAKPCTCIDDSVVIDVNSLFDGVLNSTVDHSTTTTTTTTTAKN
KRKFDEITRQENACVLCSNPTLQQHQEPLLATSDNSHHKHIHKVCAESVDETYIVKNIVH
GIDAIPASRWKLVCVYCKKKEGACMQCCYGRCWKAFHATCAIKHDATLKRIHSDASNSHS
LYDGYCPQHDPKRIDEKKKLKEAQMREMAKKFQVGLEVLMKWRGGGMYTGTVSECLPDQK
MCRVLLTDGSVRKVSWRDIV
>KDM4_Mel_127814 
MPLIDIKPDHYYDNAAGGIPVFCPTMEQFKDFSTFCESIVSYGREAGLVKIIPPKEWTTA
LPDLSERLSSVRIKTPIIQHIRGTKGIYSQTNIESRKTYTVAEFKALSNDSNHRPPSRKG
VPHGPAEPLPRRKRNRKPAAVTLQTEADTMEVDSLPTTPTHQADIPDHFSNDDSHDALVP
TSANTSANNSPDQPFQSTLGSDFARKHFLRQASSPSPPSRHAVSRETMSPLVPDTKDEIE
ATSTTQITSNIGASSSSNGSKQKEAKAAEQEKIEPPMTDYKVEHGEDFTVDYCKEVERNY
WRNLTFVQPMYGADMSGSLFDDRTTSWNTQRLGDLLCKIDQNLPGVNTPYLYFGMWKATF
AWHVEDMDLYSINYLHFGAPKQWYCIRPENSSRFERIAQGIFSSDYKNCPQFLRHKTYLL
SPTKLAADGVPVNRLVQHEGEFVLTFPFAYHSGYNLGFNCAESINFALDDWIPIGQKAES
CRCINDAVQIDVDAIFQSAKKSIAEEESARSKSRSGKKSEDADMKDEHDQDDPPIDSQRK
RKRGATKDQAPEKLHSVVLATGSKPDKATESLTTSTKATRSQSDSSTKAPPSKKAKTATT
PEKALECVLCPNQEFDGELLPTSNGKYCHMLCAQYIPETYMSGEDDDDVIVHTEGVPAAR
RRLRCFVCEKKVGACVQCCKGKCIRAVHASCAEMEGMYVDEVEHDDESIEYQLYCPTHDP
RQEKEKEAGYKAWKDMMAKKLKPGLSVWARWNDNVYYSGVIETILNDRLNCKIQFHDGYV
KTVTWKDISLDKKQPPTGFRTAGYCRG
>KDM4_Men_3620 damage-responsive transcriptional repressor RPH1
MIYENDNGGTIPVFKPTMEQFKDFKKFISAIDSYGKISGLVKVIPPLEWQEKLPNTLPKL
EKIRVHNPIEQHIIGNRGIYKQTNIEKVRPFTIEQWRILCDRIEHKVPNIHLDRSKSIPM
QKSRKRSAEIPIDCYRSKKKTKRELNAEEIALAKSNLHVKVSFNPAAKLMDEEFSEKDYR
ELERAYWRNLTFTQPIYGADIEGSLFDDSVKSWNVSKLDNLLNSVSVELPGVNTPYLYFG
MWKATFAWHLEDMDLYSINYLHFGSPKQWYAIKPEHRRKFEMVMQNIFSQDYKNCKEFLR
HKTFIVSPTILANNGIPVQRCVQHKGEFMITFPYGYHAGYNLGFNCAESVNFALDSWLLI
GKKAHSCHCISDSVKIDVSIFKNCEKKRKKKAFQRRSV
>KDM4_Men_3919 protein
MTFDIKPSEYYNQENGGTIPIFTPTLDEFKDFKIFIESVEEYGKKAGIIKVIPPKEWKDQ
LPKLSNLDEVKGFLPSPPLKNETIEDILDYNFIQNNKPSTAHLTIDQYQDIERHYWRNIT
FNQPMYGADMLGTLFDQSVHSWNTNTLDNTLNNLGVTLPGVNSPYLYFGMWKATFPWHVE
DMDLYSINYIHFGAPKQWYVIQPCHQKRFENFMQATFFNQYKECHEFLRHKTFIVSPKVL
QNNNIPVQKCVQQPGEFIITYPFGYHSGYNLDFNCAESVNFAFDSWIEIGKKAKSCTCID
DSVVIDVEGLLAPTKRETDPILQEESGGSRKRRKIIDKHKLQEEARDNNYCILCTKNNHI
ANHKLLNSNCKKYKNIHKICAESVNETYIKNGLVYGIDKIPALRWKLVCIFCKEKNVGAC
MQCCYGKCWKSFHATCAVKHGATMNRINQADPEIAASLFDGYCPQHDPKKISEKKANQKK
YIKEMTDKLYVNRVIYTKWRGGGYYQGRIEECIPLKQIVDSNEPLHYYFIRKFPGLHRLE
EVIIGNDGPFFSDGNSTTLSSDTVTESIRFVKTIPCLKLELLELMKKSANFS
>KDM4_Mfu_369242 damage-responsive transcriptional repressor RPH1
MTLTIVPNEYYDQENGGTIPIFKPTLEEFKDFKVFMESIEEYGKKAGIIKIIPPKEWKSN
LPELKQSTLDQLKVTKPITQHILGGRGVYTQTNIENRKEFSLNDWYQTCHLLDNRPPQIT
TARKSPSKNIVRARRDITANKDKFYYVRDQKMSLNSDQSHLSVDQYKEIERNYWRNITFN
QPMYGADMLGTLFDDSVKSWNPNTLDNTLNKLNVTLPGVNSPYLYFGMWKATFAWHVEDM
DLYSINYIHFGAPKQWYIIQPCYQKRFENFMQATFYMQYKSCHEFLRHKTFIVSPKVLEN
NNIPVQRCVQQPGEFIVTYPFGYHSGYNLDFNCAESVNFAMDTWLEIGKKAKSCACTDDS
VVIDVNSLLESSNETKQDQFPLVKDVSEYDHGRNTRKKRKINRKQSKKSSVHGNESTACV
LCSSPQSSSKEPLLKSACGEYNNIHRVCAEAVDETYIIRNQVWGIDRVPMPRWRLVCVFC
KEKTGACMQCCYGKCWRAFHATCAIKNNATMDRLPKKEESIPHSLYNGYCPQHDPKRHSE
KQALQATYIKEMVRKFKVDRAVYAKWRGGGFYSGIIKECLPQQKMCRVLSQDGVTRKVSW
RDLSFDEPTA
>KDM4_Mla_5644 damage-responsive transcriptional repressor RPH1
MTLTIVPNEYYDQENGGTIPIFKPTLEEFKDFKVFMESIEEYGKKAGIIKIIPPKEWKSS
LPELKQSTLDQLKVTKPITQHILGGRGVYTQTNIENRKEFTLNDWYQTCHLLDNRPPRIT
TARKSPSKNIVRARCNITANKDKLYCVKDQKMSLNSDQSHLSVDQYKEIERNYWRNITFN
QPMYGADMLGTLFDDSVKSWNPNTLDNTLNKLNVTLPGVNSPYLYFGMWKATFAWHVEDM
DLYSINYIHFGAPKQWYIIQPCYQKRFENFMQATFYMQYKSCHEFLRHKTFIVSPKVLEN
NNIPVQRCVQQPGEFIVTYPFGYHSGYNLDFNCAESVNFAMDTWLEIGKKAKSCACTDDS
VVIDVNSLLENLNETKQDQLPSVKDVPEYDPERNPRKKRKITRKQSKKISVHQVKSNACV
LCSSSPSSSKESLLKSACGQYNNIHRACAEAIDETYIVKNQVWGIDRIPTPRWRLKRQER
VCNVAMENAGERSTQPVQ
>KDM4_Mlu_1351337 
MTVAPTAYYDQENGGRIPIFTPTWDEFKDFKAFVESIEEYGKQSGIVKIIPPKEWKNQLP
KLQQHQINNIKVTKPITQHIIGGRGVFTQTNIEDRKEYTLQQWYEICQKDQHRPLLRTNH
QHNQHKRQLHHMSFDSETSNLTVDQYKEIERNYWRNITFNQPMYGADLLGTLFDSSMTSW
NPNTLDNTLNKLSQTLPGVNSPYLYFGMWKATFAWHVEDMDLYSINYIHFGAPKQWYVIQ
PCHQKRFETFMQTTFFSQYKSCHEFLRHKTFIVSPTVLENNNIPVQRCVQQAGEFIITYP
FGYHSGYNLDFNCAESVNFAMDSWLEIGRKAKPCTCIDDSVVIDVNSLFDGVLNSTIDHS
TTTDTTANKRKFSEITQEENACVLCSNPLLDNHHHRHGETLLATNENSHHKHIHKVCAES
VDETYIVKNLVHGIDDIPASRWKLVCVYCKKKEGACMQCCYGRCWKAFHATCAIQHDATM
KRIHSDASTPHSLYDGYCPQHDPKRIDEKKRLKEAQIKEMAKKFQVGLEVLMKWRGGGMY
AGTVSECLPDQKMCRVLLTDGSVRKVSWRDIV
>KDM4_Mmu_302473 
MKLIDIKPDHYYDNVGTGIPVFRPTMDQFKDFSAFVQSIVNYGREAGLVKIIPPKEWTAT
LPDLSERLASVKIKTPIIQHIRGTKGIYTQTNIESRKSYTVSEFKALSLDSDHRPPSRKG
APHGPADPLPRRKRNRKPAAPLQTHTVPMETDSLPATPTRTQDMANSIPMHDDLGDALVP
SSSATSSANNSPDQPSLVTLGPNLLRRHFLRQATSPSPPSRRPNAQDLLSSLVPEVKDES
ETETAASSSNQSKQKDVKAQEQEKVEPPMTDYKVEHGEDYTVEYCKELERNYWRNLTFVQ
PMYGADMSGEIPV
>KDM4_Mmu_439872 
MWKATFAWHVEDMDLYSINYLHFGAPKQWYCIRPEHSARFECIAQGIFSSDYKTCPQFLR
HKTYLLSPSKLATDGVPVNRLVQHEGEFVLTFPFAYHSGYNLGFNCAESINFALDDWIPI
GRRAESCKCINDSVQIDVEAIFQSSKSSSSAAETGRFRSRSDKKTSDVEMKEEDIADETT
ESTQKKRKRGVTKDKDADEIRLTEISSSRARNASDDLKPVCRSTRTEPGSLSKASSTKKA
KTESVVKPNCLLCPLQDYDGEILPTNNGKHCHMICAQYIPEAYMSGEDDDDVTVHVEAVP
AARRKLRCFICEKKAGACLQCCKGKCIRALHASCADKAGMYVEEVTQPDTDSIEYQVYCP
THDPRQTKEKEAEFKAWKDMMTKRLKQSLAVWARWNDNVYYAGVIESVLHDKMNCKIQFD
DGYVKTVTWKDISLDKKQPATGSRTAGYSLRG
>KDM4_Mpa_227 
MITPPKAETEAEAEDARADEGAPSRSAEEWSANRDGRPTATSPLADVKPAYFYPMPSTSQ
QPAREDDLPGVPVFEPTIEQFSDFYAFCQAIDTWGMQSGIVKIVPPQAWIDALPTLLPAA
KHEGADLRAIRIKQAITQHFLSAGPGRWKQTNVTRSKPLDAKQWADICKDAQHRGPAMSR
IQRQVATSRAAEQAHAHSRLYRTTKTEAPEVSTDTPRKLTRSGGQGLARPVSHPRKRRGP
PVTKDEDWAQFDYRASWLDEALTDAEKAAGVPMSPAAWDTETCRAIEAEYWRTLNLGAPP
MYGADQQGTLFDARTTQWNVGTLDSLLSRTFDCALPGVTTPYLYFGMWRASFAWHVEDMD
LYSINYIHFGAPKQWYAIRQADRKRFESVMAASFPTDARKCSHFLRHKSFLVSPSFLQSQ
GITPLRLVQHANEFVITYPYGYHAGFNLGFNCAESVNFALPTWIDIGRQADYCRCSLAQE
SVHIDMEAWWPTQPTAQAPALPPRTSPTERRPPSIPPPSALYPCVFCPRTTSDALVPLPE
AVGTQLAHAAASKKSLEASAQPWHAHQLCACFLPECWVEHAGTLSSMVQGAETIDRARWA
LKCQVCGPASKTARHGCKIQCTKGKCPRAVHVSCALDEESGWFIDLCATDVADRLEGVAT
ASSTADERLVVLCRAHNPLRLEAEAAKREAAWAEKICALPCPGPIHIKTQGAVWTTTLRS
IDTATKEVVIDAARSDYTTPPLRVPWSRVCMQDAAVRAIEHEYERTHQPITKKRRVHCAV
DVPAAEPEQAAT
>KDM4_Mra_2550 damage-responsive transcriptional repressor RPH1
MTVAPTAYYDQENGGRIPIFTPTWDEFKDFKAFVENIEEYGKKSGIVKIIPPKEWKNQLP
KIQQHQINNIKVTKPITQHIIGGRGVFTQTNIEDRKEYTLQQWYDICQKDQHRPLIKNNN
NQNQETSNLTVDQYKEIERNYWRNITFNQPMYGADLLGTLFNSSITSWNPNTLDNTLNKL
NQTLPGVNSPYLYFGMWKATFAWHVEDMDLYSINYIHFGAPKQWYVIQPCHQKRFETFMQ
TTFFNQYKSCHEFLRHKTFIVSPTVLENNNIPIQRCVQQAGEFIITYPFGYHSGYNLDFN
CAESVNFAMDSWLEIGRKAKPCTCIDDSVVIDVNSLLDGVLNKNVDDQNTKKKRKFDEII
EQDNACVLCSNPPLPNEPLLATNEDRHYKHIHKVCAESVDETYVVKNLVYGVGDIPASRW
KLVCLFCKKKEGACMQCCYGKCWKAFHATCALQNDATMNRVHSDTSNPHSLYNGYCPQHD
PKRINEKKKQKEVQIKEMANKLQIGLEIHMKWRGGEQYKGIVSECLPDQKMCRVLLTDGT
IRKVSWRDIV
>KDM4_Ncr_NCU03505 
MSTQANGATAPDHPVAQDAVAQDLVVAHSSPDAIMTDADPDADPDASTPMGLRSPPESDK
AMNLDEASESELSDLDDDVADKLDQDHTFDLDLGSDPLPDPKTGQQQQQPEPSVSHEHEP
ATAATVESATQIKEEQEGEGKESTSHSQQPDTGAASATTPTSPSEDIGEILPDRYENNVP
VFKPTLKQFQDFKLFMEKVDKYGMKSGIIKIIPPEEWRSALPPLDELVKQVRVREPIKQE
IMGQNGTYRQVNILHQRSYNLPQWRQLCDQSEHQPPARRGERRANAEKTKPAPRSRAAPP
AANGTTSNKTPTNTNTGRGKRKGRVTRGSAKAATDETDDPPITPVSPPPEDEDKPLASIE
EEDIKDEACEEEESIPRAGRMGFSRQGKPKMQSTSARRKYIRREGSAMIDEAAFKDWDYR
MDVSDFTPERCEELERIYWKTLTYAPPLYGADLPGTLFAESTENWNLNKLPNLLDVLGTK
VPGVNTAYLYLGMWKATFAWHLEDVDLYSINFLHFGAPKQWYSISQADARRFEAAMKNIW
PTDAKACDQFLRHKSFLISPSHLKQHYGITVNKVVSYPGEFVVTYPYGYHSGYNLGYNCA
EAVNFALDSWLPMGKIAKKCQCAQAQDSVWVDVYEIERKLRGESTEYEVTEDEDEDEDED
SDESDQDTGLPSPPSGLDHRGGKRVRTAGQKRKREANNRGTEGKAKRSRFRLKAPVEPPC
CLCPNDIPGAEIMPTDDGRKAHRMCALYLPETYIETVDDQEIIANVAGIDKARLELKCLY
CRSKKGACFQCSQKKCPRAYHATCAAAAGVFVEEGDVPVIGEDGTEYKEQAFEFSCRFHR
VKRDRKTEGAILEDDPVVRKTAEGLKKNDICQIQYYQGNIFAGVVVENLHEEETLLLDVI
PSGDRIQVEWKWLLVADPSEYRLPKASPNAIPMPTSKKAKQEINAKRPVEEIPRKGDEFS
TGFVWAEFHTGEPDKNKEQVKIDLDKENQVWHYLGPTSTEARAQYTENPSRKQHNSKSNF
LDTIPKPPPTYPVQVASAPRKSLSATYPTQQQQTFIASPASSSALASKQDKPYVYKPRKP
VQPHTQFNVQYTSHMFMPAPPLPSPSYVPQQNHPFYQAQLRPNVPQTVHPSQVFSPQPMH
YDGQRRMSQSTQPYPQQQMSPHHFAQHQMPQQMPQHQFQPQQQQQQFQHFQPPQQHYQQQ
PQQNYPQTPVPLPPQAFQFQQQTCAPLPQQVQPQQPQQQSPVPLPQQVQTALPEQQQQQQ
QVHHVQQTPVPVPQVPLQAQQSTQSSPQQQQQPQPQDEEAHQPLPPVDQTQPPSPPQPLP
KPRPFKVYKACQFRKLKLPEKRPGAKKDLPDAFASRRFSFAGIDRIHDLPGIVWPPKNLI
SGRESQCRRGVWAPLSDEGIMPAPMTSSLLKCADDDQRVSQKYEFFQVHNNKDPLKHHSP
YKPAVTELDETTGKKKLVHADFTNDYAENFTNFMKNAREALTRKDISEPSSRPVTSQAHS
RNASSASAQPNDSQFQQNSFTGQPTQHPRVQPQYTYNQHEAGFGESSSSSPFSSHSVPAP
VLFGPAFEQQSGSHQDMRQQYQGPWQQQYQNQGSHNIWMGSPQMVGSPQPQMFSPSPTQQ
GHHHHMPQSQQQAQNQQPQPQQPAKPQFTKQSHSPIPLPPYVQKMNQAKPSPLSQPPQTN
SRQGSQGASSQSQSQKRRQRKSAQQASEQTISPTQLSVDTGAGSTPQGQPPKAQQTSNNP
WTNANNVHLQFPSALNASSQQPAPATATQRPSQNTSDHTPAEADAGAEQQESGGEEEAHD
VEENSYFNEAQGFQTPPLQPQTLSSTDVSPDQNYFPLSAPPPTPLGGIAFGGVGVGGFNP
GSAFNVATLSGGIAGLGALGTLGGLLGGLESGASGNGTWSGRARGLSRSGDNVFMGSTSA
IEDGEEGELGCGMGGGGGGGGGGSRGGVHGGGNGGTALSRQDVLDKILSNLHRLGTE
>KDM4_Obo_332 
MSLSSTAPAPDHKPRHQHVQQHHAAHRHQHHHHLLLNHHNPQLHRHPAAALHSHLRNPRL
ASNHPFPQQQQQQQQEHAGLPQQRAVLPAAAAASASAPAPAHAPYGPSLAPRHRDDSFAR
PGDCHSGGPAEGLAGAPQLPPRGPGGPRKGEAHGPHGQGARPPDLPDAAALRRALAKGAL
SGEPEDSPPRALRQLPSPAASAVPGAAVDSAGAAPAGKLATGRRATPDTQAPPPARPSPS
GLPDPSGSVRPCGHPLPLIRVRLQQPQQEEGPAGGGGCSPGGVPKAGNLEHEAKPLVVEP
DHYYDEENGGRIPVFKPTWDQFKDFSRFVDSIRDYGFEAGIVKVIPPPEWVEKLPDVRKR
LPALKVRHPITQHFFGRAGVFQQANFENRYNYSLSEFRDIANKNAHVGAVPCTSKAPQKK
STKRAKAGTRPPTAERQSRPPAASVELRSGSPDASNKRHQDDVKVEDVELTAAGAGGSGL
QPDDDAAAAGAETKKEQKSNSSMLWMLALAADSMDRVSPPPPTANDCRTAAAGCQPRSTH
VTARDAPPAKRCKEEHTVRLPSPRELFGGWPLRTPPAQEFRPAFGPLAQAAAGRQSAPVS
RPYCLESQMRLASAAPPLSSQLDDAGSGVSLLEGPVCAAGGGYERPGPAIERTALPAHGT
MGSAGGPYGQPLFLLDPPISGDGGTAQRPESYVAGPWHTLGLGDWLMDTTSGTIFGNAAI
EPDGAIESRSSLTLPPITSVPARPGFAGTSDTAPAIETMCTADDALAPGRVRFREEERAT
TGPQSPPVLRSTGPGASAAPVDQKPRSPSPASFARGGPSCSRAVECGTERPVPAAARPPG
VDGAAGGTPRGGSLPAAPSAPGAAPGKKFPIKIRAKLRIPEAGGRVPSQKAAPARTAIAR
KRDAAAREGDDDEEDGEDGDGPEADLRRISEVPEDPCNTFEYTVEKCKQLERDYWRNLTF
GPPMYGADLSGMCLAFFLLSNVSRFLVPPPPPLPI
>KDM4_Pal_350928 
MNTIQPHEYYDQENGGKIPVFRPTFEEFKDFKGFMTSVEEYGRTAGLIKVIPPKEWKDQL
PPLDLSQVKVTKPITQHIIGGRGVYNQTNIENRKEHSLQEWKDLCQRSDHRPPKITSSEE
TSHLTVDQYKDIERHYWRNITFHQPMYGADLLGTLFDESVTSWNPNTLDNTLNKLGVVVP
GVNSPYLYYGMWKATFPWHVEDMDLYSINYIHFGAPKQWYVIQPCHQKRFENFMQTTFFT
QHKACHEFLRHKTFIVSPNVLQNNNIPVQKCVQQPGEFMITFPFGYHQGYNLDFNCAESV
NFALDSWIEIGKKAKSCTCIDDSVVIDVESLLSSTTEEGRKRRKIDTQVPEKTSCILCSI
DHPLLDHQETFDSNCGKYKNIHKICAESIEETYIKDDLVHGIDDIPTSRWKLMCIFCKEK
NKGACMQCCFGKCWKAFHATCAIENNATMTRIENKNTYHGYCPQHDPKKISEKKRQQEEY
CKEMTKKLQPNLDIYIKWRGGGYYKGSIVECRQNKRACRILLQDGITRSIPWRDIYTELP
ADI
>KDM4_Par_412130 
CTKCSKTFSRARDLQRHIRSVHTGHKMNKCEICGCSFTRMDSLLRHQRNKTCNNINARS
>KDM4_Par_504547 
MDIIQPAEYYDQSSGGQIPVFRPNMEQFKDFKAFMEAIDPYGRHSGIVKVIPPKEWKDKL
PAINRRLEQVRVRNPIIQHIMGSRGMYTQTNVEKRRPYTVTQWYNLCEQSEHQPPDIGCD
RTTRPTVTPNRKRDKIGINNSEVEQQKQRQQEQLKPPSANTRSKSAAAAAAAVANELPPK
NKRQILSDEIALAQSDSPVPLPRDLRCSDPEKYSVEYCKELERNYWRNLTFSQPMYGADM
AGTLFDKSVRAWNVNSLDNMLNRLDVSVPGVNEPYLYFGMWKATFAWHVEDMDLYSINYL
HFGAPKQWYAIPTTHTKKFENVMQNIFPQEYKECPEFLRHKTFIVSPKLLANHSIPVHRC
VQHEGEFMITFPFGYHAGYNLGLNCAESVNFALDSWIEIGKRAKACSCISDSVMIDVSIF
DQSSSSQHQDEVMEENAEEENHNKEDIENSMSPPSNATNSSATKKRRQSQQPQKRRSTAT
TTNESSKPDVKKKENVGRRGMKRLSLDDDSNSAPKPKKQKQVRSKKTKA
>KDM4_Pbl_168609 
MMPANRITPSEYYDQENGGKVPIFRPTMEQFKDFRKFILDIERYGREAGMVKVIPPKEWK
DEFDASNQSLDHLKVEQPPIQSFIGTNEICKQELLSNEKDYTLGEWLSLCQEKEHRPPNI
LPNEDREKNPSNQFPSTFGSNIVPKGHYNTEYYREMEINYWHRLKDTTPYCGKSPSKSLF
NAHAKGWNLNDLDGILRDKKVSIPPLTEPHLAFGMWKSTFAWHLEHLNLYSINYLHIGAS
KQWYAIPPGRFMSFEIIMGKTFPEMKDKCKSFLRHRAAVMSPRRLADHSIPVNKCVQHEG
EFLITFPYSYHYGYNLDFNCSESVNFAINPWINVGCLPMLCGCTKEKYRVHYDTIKSFAI
RYPVPPEMRSMCKPGTDELDPDSRDYRRYARYSLHAGIASHLCSASYQYCVCPEHMRFAL
EGLRTLTRSRPDNPLIVPRNSGSNSPHCSHCSSHCSSRRSSHRSSRRSSRRSSHGICNRC
PRPSSGQTSGQTSHPALQRPFDQPLPRVYDQSSLRAYPMIFYQSSDQVFSQIPRQPYRQY
IPQTYAQALEQIDGQAYNQPFHQVPNGIPRGVYNERYRQFAPPSPGRRSV
>KDM4_Pbl_186637 
MSLKDIKPTEYYDQDNGGAIPVFRPTMEQFKDFKAFMEAIDSYGKLSGIVKVIPPKEWKD
NLPDISQGLERVRVQNPIIQHIIGSQGVYTQTNVEKRRPYTLNQWHALCEKTEHRLPDIG
ADRTSVVPVTQPRKKKIPTQEIVNAPAPFANTRSKRKSAVSSRSKKSSNTINSTHTQPTH
LNSPPPSPKTPTNSGPTTKPSLLSSSISSILKNKRQILAEEISLAESTKPVPLDFDSNCL
NPEKYDVNYCKELEREYWRNLTFTQPMYGADMVGTLFDTSVSSWNVNKLDNLLNRLGVTL
PGVNTPYLYFGMWKSTFAWHVEDMDLYSINYLHVGAPKQWYSIPTTHSKKFEGVMQNIFF
QQHKACHEFLRHKTFIASPKVLAHHAIPVHRCVQHEGEFMITFPFGYHSGYNLGFNCAES
VNFAIDSWLEIGKQAKACNCINDSVMIDVSVLEEHQRQQQPEDEYNVVDDDNGDKDQYQN
QYKHNQQPKQQLQEQVQTSRREPKSRINKNIMSKKKTKPKNKKQITTINSNQTSQKCVLC
SSDEPTDMATVEGNPVHRLCAEVIPDTYPDMLQDGTNVINGVKDIPNARWRLVCQYCRIP
EGACTQCCSERCCRSFHATCAKEAGATMLRRITEDDGHIIYDVYCSQHDPKSQEKRKKEK
QSFVDSMMVEMKIGRQVSIHWNGAEAARGLIEYWNASKQTCRIAFEDGISRNTPWRDIRF
TL
>KDM4_Pgr_3216 
MEQFRNFYSYINQIDRWGMRSGIVKIIPPKEWSEQLPHLGQESLRTDGKGQMLRNAKIKS
PISQVIQGSRGLFRVMNVAKRKTYNALEWYDLANSDEHRPPDFSNKTLDTSSANFSQDHP
DMTSTRSTRSSRRSTSSIAPISHRIANPRRRKVSKGTSTTETSTVDQTSPEKPAVEGPIE
CSTEKRNNEEPVNCSPEKRDDEEKNVNCPSLKNPHVMQSVTCSPEKQDLGHHFDCSPSKL
LPVPEDQPLPCPGAKDPESPKPAPSLTVPLPQCSTDAIALDSRELAPSLPVPLPQCSTDI
MASDSREPAPSAPVFLPQCSTSELSNAAMNHEDCPKKDAGIMASCSAEPDRQQDDSNTIE
TLISDFVNQSQDLQVSCAAPNQPSDQSQDLQMSCAAPNQPSNQSQDLQMSCAAPNQPSPV
PAEANKENDKKKPRRSLQNAPTPEEWAQFVECYEKLPYDASKADYTFQVCREIEQEYWRT
IGNGGQPMYGADTMGSLFDERTKDWNVANLDNLLTRLKLKKKIPGVNTPYLYFGTWRATF
AWHVEDADLYSINYIHFGAPKFWYSIPQEHNPRFENFMSSSFAKERRTCSQFLRHKAFLA
SPSVLSSVGVQLNKVVHLPGEIILTYPYGYHSGFNLGYNCAESVNFANEAWIEKGRKAQS
CKCIDDAVTINVDAWIAEHDELCRKQSETEARTAEKLRRQQKREERKRKGSENVDVKAPK
KRQKKENNKATTKPSVGKIKVTLPAPLNPLIDPSLANPTPQKVKAPRKKKKPANSNPSNP
PLPEKKDGDHQPVVVFENNQQTSSAPQLPMIPQYETGVFQNNLQGSSAPQLPTIPRYEPG
VFQTNQQTSNAPQLPNIPYFGPDAFANNHQSSDAHQFPNISYFADQKFLSAVEAGLIDSR
LL
>KDM4_Pni_729177 
MMPGLHIAPSEYYDQDNGSSVPVFRPTMEQFEDFGRFMEAVDSHGRKAGIVKVIPPKEWK
DQLTISKQTLGLLRVKNPIAQYILGSKGCYSQTNVENNRFYTLPQWSSFCQEDVHRPPLV
SQTGERQRKMVFSHVKKTGTCSSNILNAKQSAFKRKNILELKRQHKQTLANEKRLANSHT
PHLLDPSELPRAQHSTEYYKEIERIYWRNLTFMAPYYGADIHGSLFNHTAQGWNLNNLDN
VLRKLRVSIPGVTTPYLYFGMWKSTFPWHLEDMDLYSINYIHFGAPKQWYVVPPAHRTKF
EGVMKSTFHESYRNCKEFIRHKTSIMSPQTLANHAIPVNRCVQHEGEFMITFPYGYHSGY
NLDFNCAESVNFALDSWLDIGRQAKACKCVNDSVQIDVGALGTEPCDERLASQIL
>KDM4_Pni_749225 
MPLKDIKPTEYYDQDNGGAIPVFRPTMEQFKDFKAFMEAIDSYGKLSGIVKVIPPKEWKD
NLPDISEGLERVRVENPIIQHIIGSQGVYTQTNVEKRRPYTLNQWHALCEKTEHRLPDIG
ADRTSVVPVTQARKKKPSQEICDLPAPFANTRSKRKSASTLAPTTHLTSPPPSPKTSTSG
IIKNKRQILAEEISLAESTKPVPLDFDSNCLNPERYDVEYCKELEREYWRNLTFSQPMYG
ADMVGTLFDTSVSSWNVNKLDNLLNRLGVTLPGVNTPYLYFGMWKSTFAWHVEDMDLYSI
NYLHVGAPKQWYSIPTTHSKKFEGVMQNIFFQQHKACHEFLRHKTFIASPKVLAHHAVPV
HRCVQHEGEFMITFPFGYHSGYNLGFNCAESVNFAIDSWLEIGKQAKACNCINDSVMIDV
SVLEESQSLHREPKNRVTKNIITKKKAKPKKKTLNNSENTQKCVLCSSDEPTDMITVEGS
PVHQLCAEVIPDTYSEYTHDGASVVHGVKDIPNARWRLMCQYCHIPEGACTQCCSDRCCR
AFHATCAKEAGATMVRQVTNNDGHVLYDVYCSQHDPKSREKREKEKQSFIDKMVVEMKIG
RRVSIHWNGAESARGLIEYWNTAKQTCRIAFEDGISRTTPWRDIRFTL
>KDM4_Por_MGG_02032 
MNRFNIMSDNFMDAPVGFEAFVNTSPANFRSYMLGILRNRHQRKTPKADAIDQLQAEVAK
LREENEKLRQASTAKKPWDEDAEATKLRATIAELQAENDRYKQQGTALLNSMVSPVSSLS
DGSCGVASSSSSPEDFETGGESPNYESDASSSLVQQNENSRSALPSKTPATQQIAAPTVP
TIHVDEMGPNFTSSIEKLGHTFTGLVRIVGLESVDPRQLGEQPAEDWDLRSVKYCHENQT
CKIYLGDNKTGFQMPDFPVATADPSEAEMEEFIDRICNDPPKEQINYYVGPSLAHDNPRF
DQLIRPGGLEQLPKLRQEKASERGADPRMYGDVPGVTSPYHHIGEPMSGTGLHCEDGNLQ
SANINLLGLKLWVLIDPKSTEKLETFIRTRYGGRRCDQWLRHLHLFVRPADLRKEKIEFK
MVAARPGDMVVTGPRQYHMVVNMTASFAVAINFLLAGDPLFPERETQVCADCCFVFALEE
NLGNFKGVDECMPGEQQVASQDSHIKASRTRNKPTATNSATNLDRENTPAPGRLGTTNSA
TAVLRNKLPGNPKAVKRKPPDTHQAHNGQHRRYLPNDQLTKRQRNTPTIKELAEELTGHR
AKERFGRYMLAFNNESSLELPAPWDDQVDFTSQVYSYIEKGGQYTESGAFRKLVGLIVTA
YAVRRADMQSAEIGRRNMNRQLQQKYFGTVIKRMSQQAFWNWISRNRNLWSLGSGLLPYL
PSDNEGMASFRDYERSSKAEVDQLKAELDKIPQVKEMEQAGEAFVDRILQRRKFVWQDIA
SKELEQLPIEALLSLVKVRRLEENETDKSWQPLPEYQWQRPDAVVQGAQCELCEADSCDC
IRRCFAKAPSVVYFDGKELGLQAMAEVPGDMAYRKGTLIGEIVGRIVPPNTYNDGRAMNM
VREDMDNEYVGQIWTGEEGNIFRFTNHKCANAEAEVKGKKISGAYRMVLVATQDILHGME
VCVDFGQKFDPCFCEICRSSVLRS
>KDM4_Por_MGG_02045 
MANLNSFLDDAPESIRSNKEVIAWLSEKLETLESEKKIERLEAEIKKLKGSRSNEENLRK
QANEWKAKYERLHRAATIPKYEHSEDNAKLIEETRQQLLKQYDEEIGRRAENDQRQAQQV
IEQAKKIERLQAENAKYRQVLEKAKKQDFHPSAPSKATSASGNVYNDLTGYKTKSLTVSN
EKQNGSPNNSRRTCSSVSNDIQGNAHAHAAVKLAISTLDAELPESYTKNSIDVESLQLPR
RRPGLKVPQFEGSCEVRLGQMIDWGTQSFPKRKAEVRYFNADTFIGAGVFYQLCRMDSCR
VIEYGKNLSITGKSRKHADITIILCHVAAGNQLSLVQPDHFVVAIVDSGEKAVQHFQKKR
VQEDRKLGSLSCWGMENALVNKLKTDLEQAWNLNLSVSQKEFNYAGNTCLLQCVTAVRSY
FGKHTPQEGDQYSIRLFYLERLLEEWVREENESGTSKTSQNKLQSRTPPAIIALAEPSSH
PSVCGVAYRQVPCQGGEFVLLLPNPEQYRDLKERRKGSPLLFTVAEKLGARKQGAFVIEI
PTASRPELPEQRPQQAQCTTYVPEKLDGFWRLFTKKEKSSLPLLPANPQKVGCLDAATKA
YENLVAESFKQKKSLEGVAYQTDIPAETSNERDCAYLPPESPIWPIRGNKLPRTGIPGLH
TPTCYRGTPFAPFAWHHEDFELGAINYLHYGQKIWFVTHPGFFDKATATFQEALNIDQDH
SQFLRHEAVHGGVQYLRNKDIPTIGFMQEAGQIVVVYPRAYHSGFGATATVAEAVNYADL
QYTLPQDYRPCHKKCQPSDPITADLVFPENNCGRTATLRCKPKTVATLCPAPTSQDLREG
VPKRKYAPEPKRKPSERPRLKGKKHNEAQDEPSNEPPAKRQKDLPPLEDMANEVINAEER
AKSHIMACIDNSDLILPNKTMEKKADQYLVLSARWAKHAPFSRMVALILETHAVELMYYE
SFGTLFDKNRVLRRLPSEIVDKSLDMLTERPTDSAFRTWLGRRRTFLKLGLEYLLFIPVA
GEKRMPGFQDFERLTDHQIQSLRKLIKTPANADTIAKVGERFRRSIIEGDISVWKNIGQN
EIRDMNLEEISRRIFPLETEQVER
>KDM4_Por_MGG_09186 
MSNEEVYAVANGDTIAVVPPKPTGLNSPPDSNNAMKLDGSDSELSDLDDAIAADLQAARP
DGSATTAPAPTASEPGPEPKIDIGEVLPAEYSGTVPVFRPTMEQFRDFKLFMEKVNPYGM
KSGIIKIVPPQEWRDSLPPIDDLVKTIRVREPIKQDIMGSNGTYRQVNVLHQRSYNLPQW
RQLCDQSEHQPPARRGERRANAEKPKPAPRSKPAASATSNGTTTTTRGRPRGRRGRGGRG
KSVASTRRESTVESETRPMTPESPTGEEHTIAESVENEPGIKIEEDEDDAPVMPRRMGAV
SGGKGKVQSTSARRKYIRREGSAMIDEAAFKDWDYRMDISDYTPERCEELERTYWKTLTY
AQPLYGADLAGTLFHEDTELWNLNKLPNLLDVLGTKVPGVNTAYLYLGMWKATFAWHLED
VDLYSINYLHFGAPKQWYSISQADARRFEAAMKNIWPTEAKACDQFLRHKAFLISPSHLQ
QYYNIKVNKCLSYPGEFVVTYPYGYHSGYNLGYNCAEAVNFALDSWLPMGKIAKKCECAQ
AQDSVWVDVYEIERKMRGESTEYEETEDEDEEDEEDDDVSMAGLPTPPSSLMVRVKARGR
KRKRTGADAEDRPKVKRIRLRIRSHVEPPCCLCPNSIPGAEILPTDDGRKAHRLCALYLP
EPFIEVVDNQEVIANVANIAKARLELKCLYCRSKKGACFQCSQKKCPRSYHATCAAAAGV
FVEEGEVPIFGEDGTEYKEQAFEFSCRFHRNKRDKKLDGPALEINTRVRDAASALKVGET
CQVQYYRGEIFAGVVAENRPDEETLLLDIIPNGYDTPSSKKDRNSRLTQHSDRVEVEWKW
ILVPDPSEFRLPKASPNAQPMPTSKKAQAEIHATKRAGEERPRADDMFAEGFRWAEFHTC
DKDEFKNAPQGKVDLSKECQVWHYLGKTSTDLRPQYTEDLARPQHNPKSSFLESISKPTP
PRRLSITSTSSAEPRRSYTPIPLPKLPPGALKTEKPYVYKPRKSIYESQFSPQTFAPKNP
MPPPASPSSQPPAGSDPRFKVPSAPASSTTSAAAAPTAISGNATTTTNTTQANASTAPTP
STYVSPYTSSNATAANTARPAVGAPLGPPPPKSTWAKPALPASSRRHTVSGGAPPVPRRN
SLSGVQPPARPTPAAGATPRQSKVPLPPYVLQQQQKQQQPQQQPQRSQLSSVAQKYAFFQ
VNHNRDSSRYRTPYATWGGFTNGYEGSLQRQLMISTTRARSRSTVQHRRGNSFNLGGGLT
GLTKPARHLNYSDTEDSLDPMDTFKFPMSEPSSVPNSVPQSPSSISLDFSMPSPHLTAAT
APSPTFPSLPDTSLTLFEPWDSAPSATSPMFPSPQYGSMWQQPFIGPLSFMESMSHTLGP
LGSMGLGPLGPMGSGSQVGSFGGSADVVFTTPAMTMNPTTPPPMSPLTQHVPSTPPGSRG
SQFVSGTPSVPTSPGSSVTTSHHQTPEQQLRQQLRRISDPPQSPYRFRCLNQPRSRHRSR
SSLSGFNQLQGQILNLYPSLPNNNVPSST
>KDM4_Por_MGG_09186T1 
MSNEEVYAVANGDTIAVVPPKPTGLNSPPDSNNAMKLDGSDSELSDLDDAIAADLQAARP
DGSATTAPAPTASEPGPEPKIDIGEVLPAEYSGTVPVFRPTMEQFRDFKLFMEKVNPYGM
KSGIIKIVPPQEWRDSLPPIDDLVKTIRVREPIKQDIMGSNGTYRQVNVLHQRSYNLPQW
RQLCDQSEHQPPARRGERRANAEKPKPAPRSKPAASATSNGTTTTTRGRPRGRRGRGGRG
KSVASTRRESTVESETRPMTPESPTGEEHTIAESVENEPGIKIEEDEDDAPVMPRRMGAV
SGGKGKVQSTSARRKYIRREGSAMIDEAAFKDWDYRMDISDYTPERCEELERTYWKTLTY
AQPLYGADLAGTLFHEDTELWNLNKLPNLLDVLGTKVPGVNTAYLYLGMWKATFAWHLED
VDLYSINYLHFGAPKQWYSISQADARRFEAAMKNIWPTEAKACDQFLRHKAFLISPSHLQ
QYYNIKVNKCLSYPGEFVVTYPYGYHSGYNLGYNCAEAVNFALDSWLPMGKIAKKCECAQ
AQDSVWVDVYEIERKMRGESTEYEETEDEDEEDEEDDDVSMAGLPTPPSSLMVRVKARGR
KRKRTGADAEDRPKVKRIRLRIRSHVEPPCCLCPNSIPGAEILPTDDGRKAHRLCALYLP
EPFIEVVDNQEVIANVANIAKARLELKCLYCRSKKGACFQCSQKKCPRSYHATCAAAAGV
FVEEGEVPIFGEDGTEYKEQAFEFSCRFHRNKRDKKLDGPALEINTRVRDAASALKVGET
CQVQYYRGEIFAGVVAENRPDEETLLLDIIPNGYDTPSSKKDRNSRLTQHSDRVEVEWKW
ILVPDPSEFRLPKASPNAQPMPTSKKAQAEIHATKRAGEERPRADDMFAEGFRWAEFHTC
DKDEFKNAPQGKVDLSKECQVWHYLGKTSTDLRPQYTEDLARPQHNPKSSFLESISKPTP
PRRLSITSTSSAEPRRSYTPIPLPKLPPGALKTEKPYVYKPRKSIYESQFSPQTFAPKNP
MPPPASPSSQPPAGSDPRFKVPSAPASSTTSAAAAPTAISGNATTTTNTTQANASTAPTP
STYVSPYTSSNATAANTARPAVGAPLGPPPPKSTWAKPALPASSRRHTVSGGAPPVPRRN
SLSGVQPPARPTPAAGATPRQSKVPLPPYVLQQQQKQQQPQQQPQRSQLSSVAQKYAFFQ
VNHNRDSSRYRTPYATWGGFTNGYEGSLQRQLMISTTRARSRSTVQHRRGNSFNLGGGLT
GLTKPARHLNYSDTEDSLDPMDTFKFPMSEPSSVPNSVPQSPSSISLDFSMPSPHLTAAT
APSPTFPSLPDTSLTLFEPWDSAPSATSPMFPSPQYGSMWQQPFIGPLSFMESMSHTLGP
LGSMGLGPLGPMGSGSQVGSFGGSADVVFTTPAMTMNPTTPPPMSPLTQHVPSTPPGSRG
SQFVSGTPSVPTSPGSSVTTSHHQTPEQQLRQQLRRISDPPQSPYSPHIPFLLYPDSVTT
NEQ
>KDM4_Por_MGG_09841 
METQDQGPQSQRVSVLPDGLQDIKHSWEFQGFDDHSTNVLVLHPTSTQIQDSTFPKRFIE
AAGLLGAEASGVFKIAIPADLADSPPYQLPSGSSYNHKTANERYRSYRRQGLKATGFVRL
HDGRRNAKTARKAETPVRQAAAWARPPPQAEADHAAQLLDMWNQLRTPTTRLAAGTMRYI
VDVPLETPEDRRRAGVPERSVIWPLAGNHLDEYAPIPGLCYPYKYEGTALAPFTWHVEDV
GLISLNHLFQGVKVWFCIPRADRLAAEEVFRSAPMTATAAIPHHEQFMRHNATLDGHAAL
RRAGVRVVPVVQRAGEIVATLPEAYHSGFSAGYTVCEAVNFADRPLRVGEDRAWCTLACS
PCPMNHFTFRRRSAEVHVETGEGLNGAELDGRKRARSGDDGVCGLIGQKRGRMGVEVVG
>KDM4_Ppa_440801 
MTVAPTAYYDQENGGRIPIFTPSWDEFKDFKTFVENIEEYGKESGIVKIIPPKEWKDRLP
RIQQHQINNIKVTKPITQHIIGGRGIYTQTNIEDRKEYTLQQWYDICQKDQHRPLLKNNN
NQNQNKQHLHHVSFDSETSNLTVDQYKEIERNYWRNITFNQPMYGADLLGTLFNSSVTSW
NPNTLDNTLCKLNQTLPGVNSPYLYFGMWKATFAWHVEDMDLYSINYIHFGAPKQWYVVQ
PCHQKKFETFMQTTFFNQYKSCHEFLRHKTFIVSPTVLENNNIPIQRCVQQAGEFIITYP
FGYHSGYNLDFNCAESVNFAMDSWLEIGRKAKPCTCIDDSVVIDVKSLIDNVLNNQDDRK
KKRKFEEISGQENACVLCANPPLRNEPLLAANGNSLYKHIHKVCAEAVDETYVEKNVVHG
IDNIPASRWKLVCLFCKKREGACMQCCYGKCCKAFHATCAIEHDTTMNRVHADASIPRSL
YDGYCPQHDPKRINEKKKLKEIQIKETIKKLQVGLEIHMKWRGGGQYTGTVSECLPDQKM
CRVLFTDGTERKVPWRDIV
>KDM4_Pum_842835 
MSQLEDFKAFMEAIDDYGKQYGIVKVIPPKEWKDNLPELSLESVRIHKPIIQHILGSKGI
FTQTNIVKNRSYTLDQWYQLCQHENNRPPNIHLYCQNEKMETAEINLAASDALIPVSFNP
YDTKEYSKEYCKEMERYYWKNLSFNQAMYGADMLGSLFDSSVHDWNVNRLDNMLNNLDVT
LPGVNSSYLYFGMWKATYAWHVEDMDLYSINYIHFGAPKQWYVIPPPSSKRFETFMQTTF
FTQSKQCREFLRHKTSIVSPKILRNNTIPVQQCIQKQGEFIITFPYGYHSGYNLDFNCAE
SVNFALNSWIEIGKKAKVCRCIDDSVIINVDDLENMLNNNKNKKRKLDEFSTQQDENTTS
GQMVINHIKAYNTLFNLLYYQCVLCVSPIKSTQPTVPSNAKYGHVHRICIESIDETFIDS
NGVAKGIEKIPSARWKLTCVFCKKKQGACMQCCYGKCWRSFHATCALEHGATMNRRDDIG
SYGSLYNGYCPQHDPTIKCKRKEKKESKLDEIGAKLMPGMSVYVNWVGGEHYEGRVVECN
KMERICKVLSYDGITRKVPWRDIITTHVPLT
>KDM4_Ral_1921 
MDRLKDAPIFRPTFEEFQNFNEYVNKIKEDAQDYGICKIIPPKNWSTTDYSKCFMCPGPN
NASPNSSISKECTAFVKNISIKSPIEQQFIGSNGIYRVINIEKKVRYSIDQLQRYCESTG
KTPPNVTERMYNKLKPDTSKQESYYNCLESAYWKSLSNNSSIYGADLDASLMVLDQSLSQ
WNLSKLDDQLKCLTNKIPGVNTPYLYFGTWKATFAWHVEDLDLYSINYMHFGEPKQWYAI
PRAFKRRFEELMKNIFSRDFQVCPEFLRHKSVLVSPIFLRKNGIPVVRMRHYPGEFMITF
PYGYHAGFNYGFNAAEAINFALEDWVTNYGLAARSCKCRPDSVKMDKEKLLEMIQVGNID
KRRNGIVTLKLNAVNDRKYCDICLKPGDVRRIQRKKPGTLVLRQGFCIAHDSCLSSLEKG
EISYDKKCEICWNDRQNSGILTPYEKSLVGITINSCGGFKHWNCVENNV
>KDM4_Raz_CU097_005166 
MKIQPSGYYDQENGGTIPIFTPTMEEFKDFKVFMEAIDEYGKKAGIVKIVPPKEWSEQLP
GLIADKINDIKIRRPITQHILGNNGIFSQTNVEKRGTFTVNQWFELCQQPDHRPPTKKQK
VNKNKQ
>KDM4_Raz_CU097_006171 
MYGADLLGTFFDDSIHCWNLNKLDNVLNNLKTVVPGVNSPYLYFGMWKATFAWHLEDMDL
YSINLIHFGAPKQWYVIPPDYRKKFENFMQGQFYIQYKHCHQFLRHKTFIISPTILKEQG
IPIQRCVQQPGEIIVTFPYGYHSGYNLDFNCAESVNFALDSWVPIGKKAKACNCIEDTVM
IDVDEIAPKQESKPQQEEHLKTGIKTKCVLCPVEKPSFVSKDDDYCLMPFSQGAYVHKLC
AEAMDETYIAKDRVYGVDDIPPIRKKLICIYCKKKSGACMQCCYDKCSRSFHATCAMESG
ATMKRKAGRGSASKRSLYDAHCSQHDPKKVEDRQYIKEMANKLKRDLEIYTKWKDGVCKG
RIQKCIPKQKVCKVLLQNGTIKRVYWRDIQLSPP
>KDM4_Rcl_7106 
MEIKPDHYYEGKDGIPVFKPTYEQFKDFKAFIMAVRPYGMNSGIVKVIPPKEWTDTLPKD
LSVQLEKIVIDNPIKQEFTKVDGKCRVKNMDTNAKFSVKKWALLCSQPDHATPIYESQFL
PTKPTKKSGKKRKLSLELEESSHSSLKSNLSYTNKSSRTDNNTSRPRDITAAEKIPEVTR
NSTPVATSSNTSKNVRTELHVMINESDGCETEEEVEEVLLTSENMSDTSMSIPKDMFEHI
FPKKAEKAEKSNIQSKLKWNYKVVTRGLPFDNDDYIRDLEHKYWKNLAYFPPYYGADLDG
TLFTEATTTWNINKIDNLLNLMDPIPGVNKAYLYFGMWKASFAWHVEDKDLYSINYIHFG
APKFWYAISPQKASTFEQKMKGWFPGYYYECSEFLRHKEFMASPEQLRNGIMPFGKMVQR
EGEFIITFPRGYHAGFNMGFNCAESVNFAFEDWIEMGVKAKSCECNPDSVTIDVKGLFGH
LLRQPIVEGSYPDDKNNELSVVETLPRTLSKIKGSRKMASLNTPSPMDLDGPVSLTYPEH
NYVTLSPDSDMISSPQNRPHSKSKNQDQNPSREAAKMKSPRKKNSPKPTAVNNNEISLPP
RVGSNDINHNNHNYKKKEKAETKNNNYTDRCALCPVVGVKSDIMDERFEMVYNKEYQLVH
RFCALFVPGMFISANENYDNNEVATDYRDAPFYKKYKDLKCEVCSIPSGSCTLCPYPNCK
RSYHVLCSIDIDCALYERQDAVGGIHYEIWCPNHIPTEEYLLEISSKVLPPEYQQECENL
NI
>KDM4_Rde_RO3G_14963 
MEEFKDFKLFVESIDAFGKKAGIVKVIPPKEWRDRLPDVSRRLDEMKIKRPITQHIIGNK
GVFGQTNIEKRGSYTIDQWFHLCQQPEHRPPKMKKKEGKWDEKTAGCTDPDDIDNESLLD
YVKNESKTNDLTVEEYKEIERDYWRSLTFNQPMYGADMLGTFFDESTDTWNLNHLDNILN
DLDTVVPGVNSPYLYFGMWKATFAWHVEDMDLYSINYIHFGAPKQWYTIAPMYKKKFETF
MQSKSHATPTPPLTDPMPELDMFYIQYKHCHEFLRHKTFIISPRVLEENGIPVDRCVQQP
GEWMITFPFGYHAGYNLDFNCAESVNFALDSWVPIGQVAKACGCVEDTVMIDVNALWGTQ
PKQCVLCPLRQSSALPQHDYYLLSSDMGAVHKVCAKAIDETRILHRSVKGMEAIPSSRWK
LSCIFCKKKMGACMQCCYGKCWKSFHPTCAIEAGATFLPKKAQKGSLYDAYCPEHDPEKV
KKQEEYRKYMKEMTDKLKTDLEIYTKDGVYKGKIKKCMPKQKVCKVLLQNGHLRKIYWKD
IQLSPPSQ
>KDM4_Rdi_233992 
MEISPDHYYEGKDGIPVFKPTYEQFKDFKAFIMAVRPYGMNSGIVKVIPPKEWTDTLPKD
LSVQLEKIVIDNPIKQEFTKVDGKCRVKNMDTNAKFSVKKWALLCSQPDHATPIYESQFL
PTKPTKKIGKKRKISSELEEGSQSSLKSKLPYANKFTRTDNIHNITSRPRDIAAAEKIPE
VTRVSALVATSSNTSKNVRTEHHIIGNDSDGCETEEEVEEVLLTSENMSDKSMSIPKDMF
EHIHPKKAEKAEKPNNQLKPKWNYKVVTRGHPFDNDDYIRDLEHKYWKNLAYFPPYYGAD
LDGSLFTDATTTWNINKIDNLLNLMDPIPGVNKAYLYFGMWKASFAWHVEDKDLYSINYI
HFGAPKFWYAISPQKASTFEQKMKGWFPGYYYECSEFLRHKEFMASPEQLRNGIMPFGKM
VQREGEFIITFPRGYHAGFNMGFNCAESVNFAFEDWIEMGVKAKSCECNPDSVTIDVKGL
FGHLIKQPIVGGSYPADKNIESSVETLPRTLSKIKGSRKMASLNTPSPMDLDGPVSLMYP
EHNYVASSSDSDMISSPSNRRKRSSSYDVAKMKSPRKKNSPKPTTGNNNTPGVGSNEINH
NNNSYKKKEKVEKNCNYTDRCALCPVVGVKSDIMDERFEMVHNKEYQLVHRFCALFVPGM
FISANENYDNNEVATDYRDAPFYKKYKDLVSIFHKKSLTFSYYLMLILKFLFSSH
>KDM4_RirD198_1451221 
MEISPDHYYEGKDGIPVFKPTYEQFKDFKAFIMAVRPYGMNSGIVKVIPPKEWTDTLPKD
LSVQLEKIVIDNPIKQEFTKVDGKCRVKNMDTNSKFSVKKWALLCSQPDHATPIYESQFL
PTKPIKKTGKKRKISSELEEGSQSSLKSKLPYANKFTRTDNIHNITSRPHLEHKYWKNLA
YFPPYYGADLDGSLFTDATTTWNINKIDNLLNLMDPIPGVNKAYLYFGMWKASFAWHVED
KDLYSINYIHFGAPKFWYAISPQKASTFEQKMKGWFPGYYHECSEFLRHKEFMASPEQLR
NGIMPFGKMVQREGEFIITFPRGYHAGFNMGFNCAESVNFAFEDWIEMGVKAKSCECNPD
SVTIDVKGI
>KDM4_Rmi813_241498 
MKIQPSGYYDQENGGTIPIFAPTMEEFKDFKTFMEAIDEYGKKAGIVKIIPPKEWSEQLP
GLIADKINDIKIRKPITQHILGNNGIFSQTNIEKRGTFTVNQWFELCQQPGHRPPTKKQK
GILYDMIDNELLSNYLKNETKTSFLSTDQYKDIERYYWRTIAFNQAMYGADLLGTFFDDS
IHFWNLNKLDNVLNNLKTVVPGVNSPYLYFGMWKATFAWHDMDLYSINLIHFGAPKQWYV
IPPDYRKKFENFMQDQFYIQYKHCHQFLRHKTFIISPTVLKEQGIPIQRCVQQPGEIIIT
FPYGYHSGYNLDFNCAESVNFALDSWVPIGKIAKACECIEDTVMIDVDEIAPKQENKPQQ
EERLKTGIKTKCVLCPVEKPSFVSKDDDYCLMPFAQGVYVHKLCAEAMDETYIAKDRVYG
VDDIPPIRKKLICIYCKKKSGACMQCCYDKCSRSFHATCAVESGAIMKRKAGRGSASKRS
LYDAHCSQHDPKKIKDRQYIKEMANKLKRDLEIYTKWKDGVSKGM
>KDM4_Sce_YER169W 
MTKLIAPSEIVGGVPVFKPTYEQFEDFYAYCKAINKYGMKSGVVKVIPPKEWKDKLDLPY
SAETLQKIKIKSPIQQHISGNKGLFMVQNVEKNKTYNIIQWKDLSKDYVPPEDPKARRNS
RKGSVSKSTKLKLKNFESSFNIDDFEQFRTEYTIDLSDFQNTERLKFLEEYYWKTLNFTT
PMYGADTPGSIFPEGLNVWNVAKLPNILDHMETKVPGVNDSYLYAGLWKASFSWHLEDQD
LYSINYIHFGAPKQWYSIPQEDRFKFYKFMQEQFPEEAKNCPEFLRHKMFLASPKLLQEN
GIRCNEIVHHEGEFMITYPYGYHAGFNYGYNLAESVNFALEEWLPIGKKAGKCHCISDSV
EIDVKKLAKSWRDNNKESKGTPPLNQLPNPAMPLLHRPTLKEMESSSLRSTSPDVGHFSN
FKSKSSGVSSPLLSRMKDYSNIVEPTLEDPTLKLKRISSFQEQPLNKLLKRETSQTAMLT
DHEDNIVAMSLTSMANSAASSPRLPLSRLNSSNELSNAQPLLDMTNNTLAFPRPNGPSGL
NPLLYISNKNISGISHSAPHSPVNPNISLIKRVKSPNIVTLNISRESSRSPIALNYEARQ
QHSQQHSFSTPSTVSNLSTSVLGPLSDTNDIKTPHPERPNHKTANRILKKESPVETSKSN
LILSKVASTRQEDSFTSRNDDLDKEQGSSPLNSKFAPEEIVLSGKNKIYICKECQRKFSS
GHHLTRHKKSVHSGEKPHSCPKCGKRFKRRDHVLQHLNKKIPCISNETTVDAPIMNPTVQ
PQDGKAAINQQSTPLN
>KDM4_Sfu_441797 
MTASSSSSVSSRSRSPSPVRSKSGIRPNHYYEAGGIPVFCPTMEQFQDFARFVDDIYAYG
HEAGIAKVIPPAEWVASLPSIDAKLTLVEEFQPIVQHIFGSRGCYTQTNIESRKRYTVDA
FRALAKSTDHRRPLPHQERGAKTGQSRGVTGNSRKTTRRGRTRCQRRTSPSKSNDGSVFQ
DKDHNENSNNNKRSLRSFQSNNTTASISPPASPSQRNAAVSTDPEDQESNSDDNSDHEQM
ESFLPERCQELERDYWRNLTYNPPLYGADIPGSLFDDSVTSWNVAHLKNLLDDLPVSLPG
VNSPYLYFGMWKSTFAWHVEDMDLFSINYIHFGAPKQWYSIPETHRDRFERVAQGIWSPE
YQKCPEFLRHKTFIISPKALANYSIPVNRLVQKEHEFVLTFPRGYHAGYNLGYNCAESVN
FALDCWIPFGKKARNCQCIGDSVHIDMDAFFESADKIAAKDKSNDMEEDEAEVKHEPVRP
ESPLVSVEEKVPMLALPTTPVRQKSPRIVLPSPGKRAATSPTTTTRTLASSNSKDVLLVE
EKSLTADGIHLVPPIKRRKQNESARLDDMASNSNLQGPSMANTNEHTVPHGSFDMLLNPE
PECLLCPLREGPLLPVDDGRWVHRICATCVPETGIMCAPHSSSEYATNIDKIPEARWKLK
CQICSDKHGACVQCVKGKCVRAFHVTCAQSQGLCLRRIVDGEPDAFECFCAQHNPLAVAA
REEAKSIALEAMVARLQKGLVVSARVSGNFYSGTIQSVESGQQVCSIQFDDGLIERVPWK
NIRLPPNE
>KDM4_Sja_SJAG_01465 
MRGVPNHDTRLLNDIKSFPEFDYEALARSLPASTGAVECTSVAAPEAGELFGASKPVAEL
HPSESEFCSPLDYVGQVEVVARDTGGVLVVPPEQWKCPTVIDTTVLSLVGREQPEAPLRD
SGKGSSSRSKRHVHVDFPKSIVLSYVFVNKKPVDLLLIKQWIKLCDERGMSDAEMWSLAA
QYFKLDVNSLQKAYAKYDEMDDAPVSRSRHSSTPSRTSKRVKRQATGPRCKVCNQDSTPF
ITCFVCQSKYHYECLDAPFAAVTDTRRWQCNVCLPEKCVVSWKEVDYQCLSSFHRHALDS
YDDLAGYEHPQDDGLQCLPKVEQVFWRALQSGAGRQEAPSIPRKPLRAIATGKSGFPATR
QQPYFHDPWNLHHLLYSKHSEQFSYTGWKQDPMSMFALHYHHFGAPKTWYIIADEDASKF
EDLRYRLAQKELHLDIELLVQSESLFALSILRENGIRIHRVVQQPGQFVITYPHTYYSTV
SHGFNLTETLPFSTKEWITEQFAHNAFEQAKQFHIPAPFSMDHILLANATLDKSVKTALW
LQYPLKERIDRELSSRSAFRKDHKSVVWKSIPANASVMACSFCKTFAYLAVIESRVGDMY
SCIDHCNEVFSCSDKELIVYARYKDEDLNAAYDQVINRAIKNQLWLKKYEQINSSDEKPA
LKTLKSLLAEAESMSCALPEVDEFRERLKVAQSWVDQAHALLRKKSVVRRDKRKLKKKVS
TSSPQSGSPSPSESPSPTLPVDESVLLFSLAEDSKNLQFECPEIHEIAEKANAVRDFQAK
ARSVKPNELTYEVCSSILEEGRALQLQLPQLSFFERKAEQLEWLENSKSLSPENTSLEEL
TIAYEHGKTVNISPDNEQLSRLSELLERSNDWQQRAETLLKQDVLPVTQLDALEKEAPHV
CVNTDMLERIRASLKTTRALHSQLIEITEASQDPDFYKRPFVENVKAVLASADDLPSKPE
EFNLVNKLLTKTYEWVRKGKKLFGKANAPLEIFKQHLEFVERRDTVAMADEGEDAPFLVG
TDVPYSTTGDRSSVHYCFCRMPESGLMIECSYCHEWYHCKCMKMSKKKLKEDEKFVCPIC
DYRVEIPRHSNRPRLEELASMVDEVLNLPFQPIELDLLKRVVTQAKEFHEKVRAVALNSL
GLTSQDLPLIRFYLRKMEGGEILMTEETNIFRQKLHELAPLAPTPPPFIGESKSNRKPRP
TKRQREIMEQVASGKLTSAEGAAAIAATQSRNQSKSVSSTKSVKTLHQPLSPWTMKGIAQ
NALFGKNIPSASDLLVSSFSSLRSTPSEMSTVSPALTKASAMQNAMLSANPMTSGGTSFC
ICRQAFSISDGMVQCQSCSEWFHYDCVGLTAAIVATIVVYMCPSCCTQVGKAYPWECQPR
SVNLSWESEVYPPSVLQGTTENIAVVTGSLDRASNLFDQLMPTEMAQFTRDNILQDNRPD
LFTETYLNI
>KDM4_Sja_SJAG_03041 
MSPVSVHDTVSSESRRQCALEGCDCDVSHFIDGDGDGVPVFEPTIAQIENFEAFLEKVHI
HGIVYGAIKIATPSGFADLNSTYKKRVQAHLNHVSTRPGTTDSRPDASLGIHWFEQQIKR
RGEYFEVTTSDQTASESVSTASTPTSAGVQQDERSTTPEQGIARAILLYWRTLTHEKSVC
GLCTLPQWAFDPQNGKRQHWWASWLQQLVRAQFAQRHAASTNGAEEEEAARASGTTYVGR
WKTTLPCRCEAPQLCAAHMHCGGSALQWYVIPPSQNEKFQALARRLAREEAWECEDFLLH
QTTLFPPSSLSKNGITVHSFLQHANEFVLTFPDTFHSAFFLGNAMLHRLAFTSKCQNRFD
YVRNMQFSSQQTWPHIHHPKLACPDPFQFQPPSNPDLLHIVDVSPVHSPSRPSLPYAPYP
NASAVMPGNVEFLDSSPTSSLFPIPYSTTTTTTTSAAAPATVSSDSPNHSLSASKHPVLS
QTPKSLPPSPPLLPHPTPIPLSELWNPNPKPLPSLSVTATVPSSDTNVAKPNSPQAQQPP
FTYTPLVPAVQQHPLHPPPIRGLPIPVRFARGPVFWGRVLEDRPDEHMLLLECENAEMLE
VSYDHVLALSGPAEQHDSSYFNPKIKVPNIRFVDGVPVNWHDFDKLPDLDRFILPELLPG
QPIRVRAVPSTAPSPKPQATAADTEANASVRDQSSLVHTNISPETEGREDGHSLPATPKL
PLGEAADQKHHTLATTDTDMTAMTLDENMGDEEELVVDSELLDPAFADNVLGSTDYTISL
RVPTSRPAGTQSSNSSLHMEDVQLSSAVADDEEANREYFSSLDAYSFEEDDTNATNFSLF
PTLD
>KDM4_Spo_jmj3 
MQQNVKEKHAGKSDTSVSSLECEIDYHIEGSDGIPVVEPKISEFVDMESFIRRVERLGKK
YGAIKVVRPSSVLNPWNEDTMKPSDVKMDLWLERMVRRKGEYFEIQSDIDHGSAGPKKPT
DMNVDDRFPSNAGSSNDFENNVAKAIAYYWRSLTHDSLWYGYTNRPSIPFYFIPSISAAQ
KDRVHLRSNTLINTWPNVGHLFAGKWKTTLPWRVESPELHAVQVHLGGSSLQWYVIPSAH
SESFKKLAGKLAQDEHWRCSDFLLHQNILFPPSTLVQNGIVTYSTVLKQDELLITFPGTH
HSAFCLGDAVLRRFVFRSPRSASNYEFSNLRRLMVSESLYSSKSLWPHSHKPQRACSQKF
LDEFYLHDLPESNIHDSGNFHPIHSSVDNNSFSQRDFDSPNSINPPSPLMSNHESASTEH
FNSTTTTEKELSSLHVGEERKNRSLPLSLIWNSKAREEYIKKQKEENGDNIEFSHFDPLY
TRPSSHPLHPPPILGLPVPAQFARGELFLGRILEDRVSEHMLLLECEKSDVVEVPYECIL
TSSSAAGRRESSYYNPALKAPNIVYDDGVPINWNEYSELPSLDRFVLPKLLPGKPIEFTP
PISVEPTSIKTIAAEESSEPTSSVDVAPTPVEDVNVNLESISNTNESVVDLSDPLVSKNG
FEDVERSSVADLEEDVLETRSSIFETSDIDDRLTVIDRSQSVVPSESEFSIAGANLTRRN
AVDFSVSLDTYELYVSDEVENVDDFSLFPSLE
>KDM4_Spu_SPPG_07816 
MDATTSLTPTLQATSQAILSPIPRLVSSPHIDLTPEHGNAANPCPSTSSKEQSPAPNPVL
PDHYYEPNGVPVFKPTDEQFKDFAAFMRAIDSFGKAAGIVKIIPPQEWSERLPDISPALT
EVKIRKPIVQEITGGGLPVGTYFQMNIEQRKTYSVQDWYELANSAGHKTPQFNSDGKPQV
HPHRPALRKRIRKVAQGEGSVEPASSVEAKDKQTETPDITISEARAVVPEPLSSSANAEQ
AEGQEALSAIRADENSANVVNSTLTPAPPLETPVTDPTDPTDPTITTTQPKPTVRKRPVD
TPSRIHFSTKEVSEGFTDDYCKELERYYWRNITYVAPLYGADMLGSLFDHPLGEGNSWNL
ARLDNLLRRVNVFLPGVNSPYLYFGMWKATFAWHVEDMDLYSINYIHFGAPKQWYVIPPS
HRARFETVARGVFSEEAYKCPEFLRHKTCVLSPKFLTARNVPVHRVVQKAGEFVITFPYG
YHQGYNLGFNCAESVNFALDSWVEIGKKAGYCECIGDSVKLDVAGLFDPPRLPVRIKLKL
PSIKPPEDAMVEQRVEKVEVMETMEKVEKVEKKRKNTEVDMLAVRETPVGEMVNVEKKPK
KRKKDKDGTEAKANADSKVTSGERKKSVSEPKIKCVLCTFRDGDLLPTEVEGRWAHRQCA
LFVPETWIEPHPLDPQKEIIKGVDAIDKARWRLKCAVCKPATSRPGKMGACIQCAKGKCV
RAYHVSCADVAGLTLMQDGDNWVCYCSQHDPIKQSEKRLEREKLVEEAPAIFSVGVGVEA
KVDAGWHFGWVREIFCEKQSCRVVFEDGYSRTVHWTLMRLPASVSNEREPTPPAQDQPPS
PPSPPDG
>KDM4_Sra_474089 
MSRSPIEPSEYYDQENGGQIPVFRPSMEQFEDFMSFMESIDDYGRRSGIVKVIPPEEWKQ
SLPSVRSALEHVRVRNPIVQHIYGSKGTYAQTNVEKRRPYTLSQWHELCHQEPHRPPKMR
ADRTASPLHRIAVPQDPKRQKSSLVQPVSANTRSKAHSSATPAATSTVPATATATAKSKR
QKSSDEIALARSDATVPLDFDPYAEDIEQYTMEYCKHLERVYWRNLTYSQPMYGADMLGT
LFDESVTSWNVSKLDNVLNRMGASLPGVNEPYLYFGMWKATFAWHVEDMDLYSINYLHFG
APKQWYAIPADYSKKFESIMQNEFFQQYKACPEFLRHKTFLMSPSLLEKYNVPVNRCVQH
QGEFMITFPFGYHAGYNLGFNCAESVNFALDSWIEIGKQAKACNCISDSVTIDVASLERP
ENSRTSEEGEKDVPRPSSNKTSPTKKTNRRKRTNTDNSALPEPKKPATICILCSNSTTKA
DITTMDGSARAHRRCAEIIPETSVTDNDILQGLDTIPKARWKLLCQICKQRTGACVQCCK
GRCYKAFHVTCAETAGLTMIHRGKSVADIYCAQHKPQQQRQQPQQKQHREKKKEDDKSKA
ASQSKPIRKLRLIAPAQPKPPIVPIIPPQGHTYPMQPIPTFPQGMMLATSAGEMQKGHHQ
HSNYCSIF
>KDM4_Sum_449861 
MKLQIEPSCYYDQENGGTIPIFTPTMKEFEDFNLFVESIDKYGKVAGLVKIIPPKEWKGQ
LPDINSKINEIKIKRPITQQIGGSQGVFNQKNIEKRTSYTVEQWYRLCQKSDHRPPKMDD
GKTEKKESLSEALQEKATTTDLSIEQYKTIEKTYWRSLTFNDPMYGADMLGTLFDDSVKN
WNMNHLDNILNDIGTIVPGVNVPYLYFGMWKATFPWHVEDMNLYSINYIHFGAPKQWYAI
PPEHREKFERVMRDMFYLQYKECHEFLRHKTYIISPRVLEENHIPVSRCVQQPGELMITF
PYGYHSGYNLDFNCAESVNFALKSWIPIGRTANPCTCFHDTVMIDVNALCKDQPRQISKC
MLCPFDQFSALPNDDYYLYPVDKNRGVHKLCAESVSETFIENSIVKGIEKIKKTKWKLIC
IYCKKSSGRCIQCSYSGCLRPFHATCALEMGIAFYAKKKAENGSLYDAYCLSHVPEKIKL
EEDHQNYLKEMKGKLRPNIEIYAKVKGGIQKCKVQKCMVKGKACKVLLQNGHSQKVFWKN
IQFSPSVQSEGP
>KDM4_Sva_3754 
MPIKDIKPAEYYDEANGGAIPVFRPNMEEFRDFKAFMEAIDKYGKQSGIVKVIPPKEWKE
SLPATSLENVRVRNPIIQHIIGSQGVYTQTNVEKRRPYTLEQWLGLCEDDDHRSPEIGTD
RTSKVARNRKRATLTKETILSDGSPPPSANTRSKSKSTTTTTTTTTHLNSPPPSPLFNTQ
KTKREIQAQEIALASSDTPVPLTFNPRCANDEQYTVEYCKELERVYWRNLTFSPPMYGAD
MAGTLFDSSVDAWNVNKLDNILNQLGVTLPGVNAPYLYFGMWKATFPWHVEDMDLYSINY
LHFGAPKQWYAIPTTYSKKFESVMQTIFFQQYKACHQFLRQVHKTFIVSPKLLANDGVPV
HRCVQHEGEFIITFPYGYHSGYNLGFNCAESVNFALNSWVEIGKRAKACNCISDSVMIDV
SVFDSGIKRKRQNQDQYEEEEEQEKSKKCILCSSNAEEAEMSTELGEGVHSLCAEAIPDT
FFLDGIVHGVDKIPAARWKLERKGACSQCCEQKCCRALHATCAKKAGATMVRRANGDGTM
KLDMYCPVHDPKERRKRQQEKEALIQSMAKEMHVGRAVQVRWRGSGYYPCVIETCEHQKK
MCRVRFEDGGTCRVPWRDIRFA
>KDM4_Tel_388867 
MNNIKPNEYYDQENGGKVPVFRPTFDEFKDFKRFMTSVEEYGKISGIIKVIPPKEWKNHL
PSLNLDDLKVTKPITQHIIGGRGVYNQTNIEDRKEYSLNEWKELCQRSDHSPPKINSTNE
TSYLTTDQYKDIERHYWRNVTFHQPMYGADLLGTLFDGSVTCWNLNTLDNTLNKLGVVVP
GVNSPYLYYGMWKATFPWHVEDMDLYSINYIHFGAPKQWYVIQPCYQKRFENFMQTTFFT
QYKACHEFLRHKTFIVSPNVLQNNNIPVQKCVQQPGEFIITFPFGYHSGYNLDFNCAESV
NFALDSWIEIGRKAKSCTCIDDSVVIDVETLLCKQESRKKRKIEEASKSKCILCAIEMSG
QETVDSSCGKYKNVHKVCAEAIEETCIKDGVVCGIDDIPSSRWKLVCLFCKEKNKGACMQ
CCYGKCWKSFHATCALKNNATMTSIPSKKTYHGYCPQHDPKNISEKKQQQEKYVEEMTRK
LKENLSIYTKWRGGGYYQGTIVECRPSKRICRILLQDGVIRSIPWRDIFTEEPI
>KDM4_Ubr_3652 
MSFSDTALAAPLPTIEAAATTKQSDLVSNISAPSPRLAQLDIGAASASSPSNDMSPAHPA
TESSRHSTPATSAAGSDHAQSTSQQPNEVASTIASKLAPQPTTAQPTISKMPAPQSLPEP
TTSPPSSLQQAQEQQQPQDQQQPQEQQQPQDQPQESRQEAKQLEEHPLASIHPAYFYPTD
ASASSFHDGIPVFEPTMQQFQDFYAFCQAIDSWGMQSGIVKIVPPKEWRDALPDLRPELN
RPPPRPSASDEEQQGEELADLSKVRIRNAIVQHFTPAGSGVWRQTNITRTAKIWNAKQWV
DACLSEGQKGPEMDRMKWKVEVEGVSNGGWGPKNIGIKDSATSFILEEDGVRTRSGKARP
SEPKSSLKRKPADGEEATSTQQTQDDQQSHQDAEAFTSPPSATLPSSPERRSQRLVQNSP
QAAPSASSRDAWPVKKKNWEAEATTPDEWRAFDYQNCWRKEALSSEQLSALNSNQQTAST
SKANGSAEFSSSTTTTPQDKDASAAPPALPSPSDWTPEVCREIESEYWRSLNFGKPPMYG
ADLKGTLFDDRTKHWNVGKLDNLLNRLRLKRKLPGVNTPYLYWGMWRATFAWHVEDMDLY
SINYIHFGAPKQWYAIRQADRQRFESAMAGAFPSDSRRCPHFMRHKSYLASPSFLASHGI
RPLKLVHNAGEFVITYPYGYHSGFNLGYNCAESVNFALESWLDIGRKANYCHCDQSQNSV
RIDVDAMLDESKEMEELDRKRKLRRAKEDPTVRALEEEELEKRRIKNEKAKERRRLKKGA
EEAPAGPAIPLPFQGGEGFYVDPKESASSPCVFCPANVDTDLVPTPADIPSTNPKLKAMA
GRHAHRLCASFVPETWVGKQGKADVVCGIEGIDKARFSLKCQVCPNANLQKLYPKIQCTR
GKCPRSAHVGCALVEDNGWFVDVVAGETADRLEGKKEVSAAKVHQTDGLEDGERLVVLCK
THNPLFREAEEARKAEALRERIYALPCPGMVKIRTSGGMFQALMVEVREDEDEIIIEDEG
RSSTVKFQQIILDSPSETPPVKEEPITNNGDATATAPPAEKGDADAPPAKRRRKQSEKAS
AAAKAASEEAVEAAILAEADAAAQAEAIKRPRKARAKVAVAVSQADAEAQAMLEAAESLS
SVAGKKGKKDEKAEAGAAEPKPKPKRQPKKKAQAGQPANGDVVAAPAPFDAQQQPQLGSE
VAWPGHPMQQAGMQAPQPQLPQPPKRGPRATYAAQPPNAQQQQQQQYPEQHPHYQYTQHQ
QQQHHHHHHQQPHPQYGMDYGQMHRNQQDPPSSGEYGQYPNQYAPGHPLPYPSNGREYDP
EAAEHHSLASRYAQSSVPAASPSHNHPRPAPYPSQYQQHPAYPPQQPHVDSSKSATSDSV
SPAPASMHPSAAQYGYISAPPQGYHNRTPLLPTYAKPLSQQPQHTPQMSQGGFANEMYGY
PDYRGPYNYSAPMQSHPGYSGYGGYGGQLGQGQGGGGGGGGGGGQYGYSAGDRAGYHPQQ
QQHSANGVGSGARRFVDEAGVAGGQPQPQHAYYQHQQHHAQQLQQQNGQPGYAGGH
>KDM4_Uma_UMAG_05449 
MDASVTTTSPSSAVSQMPPSLNARVDDLAQASASTPPQSPLKHPASTFSASTSAIATAAT
PSTAAAASVSSPSNHMSPAHPPTESSRHSTPATSAAGSDPVQSTLPCSAQLATSQPSIDA
APTQPPQASSPRPPSEQLPHAPPDEHPLSSIQPAYFYPSDASTSSSHDGIPVFQPTMHQF
QDFYAFCQAIDSWGMQYGILKVVPPPEWRDALPDLRPSPPTASNKLEPDEHADISKVRIR
NAIMQHFTPAGSGVWRQINTTRSAKIWNAKQWAELCISSDQKGPEMDRMKWKVEVEGASN
GGWGPKNIGAKHCAAPTILDEDGVRTRSGKARPSATPAAAEAKTNAKRKRTDNDHGHDHG
HDHDKPPSVQSHEQPTISASVSAPTSPSSPERRSQRIVQNFAVAKPLPPVTFQDASPIKK
KNWEAEATTPDEWRAFDYKNCWRKEALSQQQLARLGATPCASDDDDDDAAAAAAAAATTA
ETSQSSAAPLALPNPSEWTPEVCREIESEYWRNLNFGKPPMYGADLSGTLFDHRTKHWNV
GKLDSILTRLHLRRKLPGVNTPYLYWGMWRATFAWHVEDMDLYSINYIHFGAPKQWYAIR
QADRQRFESAMAGAFPADARRCPHFMRHKSYLASPSFLASHGIRPLKLVHNAGEFVITYP
FGYHSGFNMGYNCAESVNFALESWLDIGRKANYCHCDMSQNSVRIDVDALLEESREMEEL
ERKRELRRAKEEAVHATEEEELEKRRIRNERAKERRRLKKEADEAAAAANPAAPLPFQGG
ADFYVDPKHAAISPCVFCPANVHTDLVATPAEIDSTNPKLKAMSGRHAHRLCASFVPETW
VGKHGKTDIVEGIGGIDKARFSLKCQICPHPSLQKLYPKIQCTRGKCPRSAHVSCALVEK
HGWFIDVCPAQTADELEGKKASTTNSNVQQTDGLEDGDERLVVLCKAHNPLFREAEEARK
AEELRERIYALPIPSMVKIKTSGGMFQALMVEIHEEEDEIVIEDEGRPSTVKFQQILLDD
PVKQEPQSVGIPAADGQVALNGDDVSHPTKRRRKVTEKASEAKAAKSEAVDAGGTGVSEV
TAKKPRKNRGAAAAAAATVPTTPASADTAATAAPPLGDKAASTLSGKKSANAADGQTKSK
RQRQPKKKAEATNGDAVASMQWSDHPMHAGGQQQQQQQQQQVVQTIHVPSKRGPRATYAA
QHPSVPQSSLSQYGEHHAYPPPLPQPQQQQQQQQQYAGGDGGPMHRTPLAGDGGTYAPAY
ALQQYAPGYGRSEYGAGVASAGYAHLLHQQQQQRAGNGGGHAYGSSSPYAPYQVGAHASY
ALAPGGSASNHSRHSGGGAQALEMKGASSTGGMHAGSQYGYLSAPVGGYERTPPLPTYAK
SGAHANADLAGGGFPDYRPPYHHAAPAALQAGYASGVQYRQPPARYAGEYPACSYGHVGP
ADEMHQHMRAAHVASVGGSHVNAPTGTHAYSTPYQYAHRMQ
>KDM4_Ura_244975 
MSHLRNIEPAEYYDQENGGVIPVFRPTMAEFEDFLSFVQAIDSYGREAGIVKIIPPKEWT
KSLPDVQNMLETVRVRNPIVQHIIGSQGIYTQTNVEKRRPYTVQQWHQLCESEAHRPPTA
KVTQPQSLPAIKKRKVTHHESPLAMETDPRKPSQAPPSASTRSKSKHGNIPKGSAALDGH
AQKYSSTTMSLHQETHLRSPPPSPPRKLNTLAAEGQPIKTKRMIKAEELELAQSDNHDPL
TFDYHCEDDEKYTVEYCKEMERTYWRNLTFSQPMYGADMQGTLFEDSTKTWNVNKLDNIL
NRIGVELPGVNTAYLYFGQWKATFAWHVEDMDLYSINYLHFGAPKQWYAIPATYRKRFET
VMQNIFSPAYKSCSEFLRHKTFIASPTILANNSIPVSRLVQHEGEFVITFPYGYHSGYNL
GFNCAESTNFALDSWVEIGRQAKACTCIGDSVKIDVSVFEPHVLEEEKPSSSEGEEVVRK
RKRKQKDPPQPAVGVDKCVLCPLLGADLPTDDGRRAHRLCAEFVPDTRVVAGPKGDIVVG
VDSIPNARWKLKCLLCGKVDGACIQCRKGRCCRAFHTSCAKDAELTLHVEELEDGTILKE
GYCPTHDPVSTLSNGKGKSAREYVNLKFVPCAL
>KDM4_Usp_321502 
MSHLRNIEPAEYYDQENGGVIPVFRPTMAEFEDFLSFVQAIDSYGREAGIVKIIPPKEWT
KSLPDVQNLLETVRVRNPIVQHIIGSQGIYTQTNVEKRRPYTVQQWHQLCESEAHRPPTA
KVTQPQSLPAIKKRKVTHHDTHMETDPRKPSQAPPSASTRSKSKHGNILKSSTALDGSAQ
KFSSTTMSLHQETHLRSPPPSPPRKLNTLATEGQPIKTKRMIKAEELELAQSDNHDPLTF
DYHCEDDEKYTVEYCKEMERTYWRNLTFSQPMYGADMQGTLFEDSTKSWNVNKLDNILNR
IGVELPGVNTAYLYFGQWKATFAWHVEDMDLYSINYLHFGAPKQWYAIPATYGKRFETVM
QNIFSPAYKSCSEFLRHKTFIASPTILANNSIPVSRLVQHEGEFVITFPYGYHSGYNLGF
NCAESTNFALDSWVEIGRQAKACTCIGDSVKIDVSVFEPHVLAEEKPSCSEGEEVVRKRK
RKHKEPQPAVGVDKCVLCPLLGADLPTDDGRRAHRLCAEFVPDTRVVAGPKGDIVVGVDS
IPNARWKLKCLLCGKVDGACIQCRKGRCCRAFHTSCAKDADLTLHVEELEDGTILKEGYC
PTHDPKRELEKLAQRTKHAQEMAAKFTPNTPIWARWKGGPYFAGTIQSCASNKQSCRIAF
ADGYSLAVPWKDILLESPDIKC
>KDM4_Zme_874734 
MDIIQPSEYYDEASGGQIPVFRPSMEQFKDFKTFMEAIDPYGRHSGIVKVVPPKEWKDKL
PDIKRHLERLRVRNPIIQHIMGSRGMYTQTNVEKRRPYTLAQWLALCEQSEHRPPEVGCD
RTARQPVTPLSRKRDKVCSNSNNREVQQQKQQQPPSANTRSKSLAAAHESSSPLKNKRQI
LSDEIALAQSDTSVPLPRDLHCPDPDKYSVEYCKELERNYWRNLTFTQPMYGADMAGTLF
DKSVRAWNVNSLDNMLNRLGVSVPGVNEPYLYFGMWKATFAWHVEDMDLYSINYLHFGAP
KQWYAIPTTHTKKFENVMQNLFPQEHKECPEFLRHKTFIISPKLLHNHSIPVHRCVQHEG
EFMITFPFGYHAGYNLGLNCAESVNFALDSWIEIGKRAKACSCISDSVMIDVSIFDQQND
DANDADDNGSLLNEQVRGVKESSGKNQTPAKKKRSSGKKSTGNDVEQANRKSGGRRATKR
SLPDSTNENSGHSDMASRKTHDQQHARKRSKASPSS
>KDM4_Ztr_48794 
MAATADRAANASEAVAKPSIEHPPKPTAALTPPTSEEMNEMKNESQEDSELSDLDLDEDD
DMEEIKPDHYWDEENGGRIPVFKPTMQQFASFKKFVDRIDSYGMKSGIVKVIPPKEWRDN
LPALDEYVKRIRIKNPITQEFNGTFGTYTQQNVEKQRSYNLPEWKALTEESQYQPPARRG
ERRKNQEKVVRGGGGLRGRAAAAAAAPADGGEPPAKRKPGRPRRNPLPTEEPASDDESKR
KTNGKTPPTPSSPAPAKKPRGRPPKGGQNKSVSSRRLNNTSEAVDVVDEKAFKNFDYRMD
GLDEYTPERCAELETHYWKSLGFNQPMYAADMPGSLFDETPNSWNVAKLENLLDVLGTKV
PGVNTAYLYMGMWKATFAWHLEDVDLYSINYIHFGAPKQWYSISQEDARKFEKAMKSNWP
VDAKNCDQFLRHKTYLISPDVLQKQYGVKVNKLVHYEGEFVITYPYGYHSGYNIGYNCAE
SVNFATESWLEYGRIARKCNCESDNVWVDVSEIERKLRGEPTPEYYEETDEEDDLEDEDG
GNLPSPPASVKGQKAPSKKRKRETKQEAPKKKKKIRIRIRAPTREPCTMCPNDNPWEPLL
PTDNGKKAHLSCALYTPETFITTENGKQKVCGAANIDKARLELKCNYCRSKRGACFQCSS
KKCTRAFHASCAVAAGVLVDSGLVPTFDEDGTEYYEEGYDFRCRYHRPKMPKNPNLDAME
SSKRINNFAKELKPNDTVQAQYVGAEVFGGLVIENRPSELTLVVDVLPDGERVEVEYKYV
CVLDPDDSVRPKPSASALPMPENMHKMNFSLANRQDGVPTQDELFNNDPNYKWHDFYNLH
TPPPGYQSSLLKAPQKLKVDFASPDQLYYYLPKISTEAKVFFTDKPGGTKAVPKANFMDR
MTTKPAYNYPPAKQSLPPASSNASGPMRIQPAQNAVAMNAAAAARDSAKPYVYKPK
>KDM5_Afu_Afu5g03430 
MVAPASTGGISTGVQPPANRQPTRSSSTHPSHSHNVPLSARRSAPLDLSTVERRGQPNAP
REPSKRIRPHGLQEAPTFRPTEEEFKDPLEYIRKIAPEGKKYGICRIIPPENWQPPFAID
TERFHFKTRRQELNSVEGGMPPRSATFAAGATPQPSSDPDSGTRANLNYLDQLAKFHKQH
GTNLNRFPSVDKRPLDLYKLKKAVEIRGGFDQVCKMKKWAEIGRDLGYSGKIMSSLSTSL
KNSYQRWLQPYEEYLRVVKPGVQQQLELEHGGPYTPSPNQSPMAKKPVLYDHTTPSTTPQ
APPGIPATGGPHGTPKEIEATPDKPTPPAESAAPRPVTSGFTPVNAGGGGFTAVNRSPSF
VAVNSGPVVKKETETGSLTPQSVAEHPQSSTPVTNGNGGHPMKRAISHESGSPTEGGETD
ASGRRSKRLRKGKHVFSQHSSWLDMSDVLLDAPPPTVAGSHMSLLRPAPPRARKSDSRKI
GDKCEVCGKSEDRPSILVCDSCDQGYHRNCLDPPLTNIPEYDWHCPKCLVGTGEFGFEEG
GVYSLKQFQEKANTFKKNYFASKMPFDPVLNTHRRESEDDVEREFWRLVESLTETVEVEY
GADIHSTTHGSGFPTIERNPLDPYSTDPWNLNVLPFHGDSLFRHIKSDISGMTVPWVYVG
MCFSTFCWHNEDHYAYSANYQHFGATKTWYGIPGSDAEAFEEAMRQAVPELFESQPDLLF
QLVTLMPPDQLKKAGVNVYALDQRAGQFVITFPKAYHAGFNHGFNFNEAVNFAPADWEPW
GAMGVERLQAFRRHPCFSHDELLLTAAARDTSITTAKWLAPALQRTCHREVAERAAFIHR
HREIAPHNCALGSLDSSASGECQLKFVIEEEDLPEDDYQCQYCKAYTYLTQFRCHKSGKT
VCLLHTETFDCCGDSSSQRLLGPDHTLRYRMSDDTLKAVVQKVQERARIPEAWGEKLDKV
LENEPKPQLKVLHSLLSEGEKIPYHLHGLQDLAAFVQRCDKWVEEANNYITRKQQNRRKN
EKAWRKSTSKAAQLEERDREVRRIENMYALLAEADKLSFDCPQMAALEEKTREIEKFRQD
VNVALMNPHIRSIQEVEELVESARNFNVEIPEVEGLEHILRQMRWNDEARRKRDQYMTLK
ECQELVQAGEQLGLSETNEHLSHFKELCRHGETWEAKAKELMSVESVHYQQLEALSAQAL
RFPVSPETLSAVDAILTKQREAQKKIQNLYERSKDPDFRKRPKYKEVRELMDSLEALNSR
PTGAIDLEREQKRHEDWMRKGKKLFGKANAPLHILKSHMEYVEKRNSYCFDLEDRCRPPV
EPSSRNNTPDGLLENHTATTSSSMWGGGKSRKRDVFCICRHSEAGMMIECEVCHEWYHGK
CLKIARGKVKEFDKYTCPICDWRQKIPRDAARPKLEDLQDWQAEIPSLPFQPDEEQVLEN
IINQATTFRDFIQSFTNAACTTTEEVPTLIFYLRKIEGAEVLLAYETNFFRQEIHKWAPV
APEPPPILEQSLSTRKPRPTKQQKIMAQLGVERPEDLPPHLRTKQPNHAKRKSLESQTPR
PATLQRTSHTPCEDSNRTGPALTPMTEAQNPPYPFSANYSLPASDSTPAFAPGASAFLPH
VSAHSPSFPPRSPSPHHGLDSALFSSPRFNRDPTEGPPVVDVDNQDPFNSSPRQNLDDVF
ADLTNQDAEPEPEPEPMENTHANEALEALDASNGGDHSDAMQDDNSPDTGVNGDMNGQAD
AENTTESS
>KDM5_Agl_SAM03747 
MKRISSNPTTPTTQQKDDQPSQPLDLRTVRRTNESTPRTRERIFGLTEAPTYHPTTEEFK
DPLKYIQQIQAEAEQYGIIKIVPPKDYKPDFCLNTEIFRFRTRIQKMNSMEGGTRTNLNY
LEQIQKFHRLQGKPIQRIPQLDKRPIDLYNLKKVVAEKGGYIKVCSAKRWAEIGRDLGYT
RRQFEPSDDDDNDDDDDQTSDETTTCEVCHDESSKDELLVCDDCDRGYHMSCVNPPLTTM
PTSEWYCIKCLTAGGGDYGFEDGDEYSLSDFQSFCDKFKHDWFSKEKPVENPDRIPEEDC
EDEFWRLVNDPHETCEVEYGADLHSTQHGSGFASIERGSNGVKGEDPWNLNMIPVLPDSL
FTHIKSDISGMMVPWLYIGMCFSAFCWHNEDHFTYSINYMHWGETKTWYGVPGADTTKFE
DTMRKAVPELFEQQPNLLFQLVTMLSPERLIKENVRVYAVDQRPGEFVVTFPKAYHSGFN
HGFNFCEAVNFAPVDWLHLGLECAKRYKEYRRQPCFSHDELLVNIVKMDLTNKNAVIVKD
GLLEMKQRETDERDRFKQQHPRIKQVTFAEDPNNDRTTNDDHFQCHNCHCYTYLSYVTCP
CTKKVACFSHADELCECPDVEKKVRLRFSDDELQRLVDIANHAAHTGSDWEAYARKAVSG
DSLPSTQLLQHLLAEADKNGVPREETMQLRDHLDRIQHWERQAAAFLHTTTKQKRKPSAG
AHRTVGHKTSLYNGERYRQLLDLRHRASTMAFTSPYLEHIETLVSQVNGLQKRSKELLAG
NSGSINDIQTVLNQGLSLNMDYEELAQLHIAVDQRRWISELEPKAMQLPLDCDALDNLLQ
LAHDCKLPSSNPKYQDLLAKIRVGDQWIKRARRLRPDGNYGISNGGSVTMDELDEVLNVD
QDVPTQRQLYQELQSFRMKISSWLVLFTRTMMQCQQQQLLHRPSFQDIVELKDQLNELPL
HMVQKESATLDMELERLDEWTNTVKRLLSYRLNGAKSFDTVLENLQETIDHILAQHLKSE
PESATAANSPKKKSRVGRRPAGSYCICHESESGFMIKCDVCAEWYHGACVKIAKRRLNHN
EAYTCPVCDPASDFVHLSRRPKLEDLVDVMEDAKSLRFVPESYPVLQKMIMAMEAYRQEL
RIFCRSKPVLEVEDLDRIKQYLRELLGLPIALDDETEFLRKKVNDISTLLSRQNHHQHST
INNHSNAIPSSSHPYNSKLTLNPPIVPLSTTTPADLDHRTMPDSKRKLKAESSFPSKQPK
TTPAAFESLPPPTTAGHPSVAPNVPSYYY
>KDM5_Agl_SAM04778 
MGDVKQCWSRHHFYRRRYRRPHRRSESKVEGKMKDVKGTELSYFFPNVALLPHRQRPRHP
TMNASRCLLQKRPISASSKVWSTTIRMPELRPSSAPIVTPILDIEKASDLVTDVFRKHKG
HVLVITGAGIPDYRGATGTYVRNPKHRPILYHELIASEQFRRRYWARGFLGWDDMAKARP
NASHLALTSLADGHLQNVITQNVDHLHHFAGTPADRIVELHGTLHRVECIECRHTVDRTE
YQHRLIAHNPDWAAYKRNLAKGDKPVVNPDGDVELPGNVSYEHFSIPSCIQCSSTMMKPK
VIFFGESIPQDIHVAAESMVHQSQAVLCIGTSLSTYSGYRLVRLAKELGKPIGLLTDGAT
RADDICTFKASHIDNAHERNHIQLMVGQHTIATRLTPNCERRSIPLDFTTLPTRDATSHI
RHRIHGMKEAPTYHPTVEEFNDPLNYIRRIRNEAEQYGIAKIIPPKQCQPDFCLDTESFH
FTTRMQQVSRTKGAMKDSANVDYVKQIFAHNMLMGKRTKLPLIGLKMIDFYRLKTAVERR
GGYEAVCAQEKWTGIASEFGCSPDDAGLLDTIYNKWVIPYELWLANQPADKKQLLCDHLD
YFDSLCEKCPDEASEKVVHCDGCNACLHLACLAPVSCSIPIGPLCPSCMSGPPGCYGAGQ
AYNYSLSEFQALDSKFKRDWISKKGSNLVPEKVCEETFWRTVEDPSETCQVEYGQYKSQN
NSGIAFNNNSSWNWSKIPTLPGVFNSHVKSNIDDMASPWFSIGMCFSAFSWHTEDQYAYS
MEYMHFGDTKTWYGVPGAGAEKVEAVMQKMTPEVRNLQSERPLHTSPMLNPGTLLEEHIP
VYAIDQGPGEFVLTFPKAYHSGFNHGFNFCEQINFVTADWIPFGLECNQRYRENRRQPYT
SMDDVLVSLANALPHSDTDEMVKDGLVYMRHQQLFERRKIMEMYPRIKIRQTNGSHDTQL
QCFYCHQYTSMSYFTCSCTKAVSCFDHMDKICTCDPTSKTMYIKSDDGVPFGLPAIGIKP
GPLLPDWIDVARAIAAFDNTDNIEPLKNVLWDAVNAGASKREWNELERYIDLLQQWEDKS
TSFFDAHQLLQQHRQEGTALPEDLRLADLTLLQDIRYHLQGASNLSWNSPTVGRLETLVE
EIIAPAKQHKQQVDTDDRCMQELEPKAMASPPNLNALVDIPDSNQKYQTAPLLKKLLGEM
WSTRAYGLLPNYRTKRSAPKLRVFDVATNRFRPVTIDDLDELIEVDDDIPTDPGVMQELL
NLRSKMISWFVPFEQTMMQCQQEQLLHRPMDQDVYALKKSGSRTIPVLLRQKETAKLDDE
LRRLDDWRLRLKALLVGDLGDMAILEPTLQRMHLEVDRATVEDINLINKTTGDNSNALDS
EGGGQQASSALDEHFCICRDGEQGYMLTCDKCKEWYHGDCVNIVPEEFDPKVPFICIVCD
PSFDIDYLNARPNFESLCDLMNDAQTLNVICPLVVVLHQIVTMVLSFRDKLYADFKRNPV
YRRRGVKMVNHFRRIVFGLPVELSPEMIFLEKKMKLDHPHQPDHPQQLSDHPQQLSDHPH
QQLDRPQPSDHSQQSDHLQQQSDHLQQQSDHPHQQFDFPQLSDHSQQSYHPQQPDHLQRQ
QDYSQSPDHQKQQLNHRQKQLNHPHQQPHYQHQQGSLQQQSPFQQHGPIQQQNPIQQQGP
IQQQGPIQQHDPIQQQGSLQCQGLSQQKPDYLQSVALKQPQTPKQPKSLQQTDLHHQPAT
NHCMNTPQLPEARPQRKNSHQPQHNPKPQDDQAQHYMEAQYHLDQQFYDKQRLLYQQYIQ
EQKLSPEPQQKSQRQQKSQRQQKSQRQQKSQRKSSNARTLDRSQQICNQEAPHQLSPPSA
LFSPSLSNGAQTSHRQHDPQSEHVSFDQWQANCRPNHTSYTHQEMSDPTPCHPIIATPTT
SSAPLGVNKRRLSEVDQKRQVRCKSNPLE
>KDM5_Ama_14640 
MALPRTDLLAATTNPSKYLQALNDYARVHNLPPVSSRGTASVEHMYHAALSTREYNARLA
AFRKSARGAFVDAHTGLSLVPESRQPTRAGIQVKHAPDHKIEPGVAFPQIPVGSNVEPGW
TDLPPGGDMAATHPIALVPGQVQARLAIHPDRFVASPGVEPHGVVTGAPSATDFGTDSTE
YSAVTTVLHATAPPSALPPSSGGLGAPPGGPPLLTAYEDMPFAVLAAALASKGAQATAPK
PVMYCSGVSYTGDPCRRLVNYAGEFCNYHRNQQAANPPPKPVVLCSGVSSSGDPCRRIVN
DQGEFCSYHRNQDSNPARVASPGPDTCPFCKDPVELAPAVEDMPVESINPTGLACTTCNR
RFHAGCADITTAPTLARVTTYDWHCSTCKNCVVCARTGVEDQLLFCDHCERGWHTYCLVP
NLAAPPQGKWLCPLCAYCNGCGAQGFPEGSSRPESVMEKATVEEAAEDADVEEDAMDVDG
ADENAPKKTTPREAAVVPSATVPLTHVVENDIYIGTFCRSCRALLDSSTYCPICLRTEPD
TADCTECTQCKRHVHRACDPSLLVNDEGPYTCPCCRADPDLSELALNVRHGAMWATLGGS
RILVPGHVRCGAFAFDPDRGVVKRDDDGGEVVVPYPPRATTSGRGRGRGRGRGRGRGRGR
PRGSTSRGRPRGRGRGRGRGRSASVAVVDEDEEAMEVETPRRGPGRPRRGRPAAAAPVAS
DEGGDSSSLSDPDEPARTVDVEEDGDAEGDGEGDGEDDEMVDVEESGEDEASDE
>KDM5_Ama_16907 
MQFPQDSQAWLMNALLRGDLSPQQQHQLQVQLQQQHQHQLQQQRRLHQQQQQQQQQQQQQ
QQQQPFLPAPGNVLAGSYPPASAPSDPGPWRSSADPSLLLNDPSMAAVTSDPYATSATAP
APAPPASMSQYGLDNNPYADLLPQSMGAPINPSQLHQSPQALQQQQYGQQYGQQQYSRQQ
QQQAQSDQTPAPQQQQQQQHQPQFQSPANFTTDASDTMSVDLFTVGPPGQSAPTPSGGAT
TPRSHASTPHPTMASRAARATETPTPGPTSASATPADTATPAPPAKKPRPPRAMRAPKPF
TGLTETEQELADSDPFYRDMFAALKNRNVQFRQPSMCQIPLDFKRMYEVVQEMGGLETMT
TARQWREVGNALGYPKENSNIPSYLRRNYAAVLVPFEELRRERDGIGGGGSRLGGSETGA
HDEDRSRSTPPGNVMGHPRGGDPVTGPPVGVHGHGTPEIGYVKPERSVSVAESAMHAPNR
EPSRNSLRAMTFPFEIPPLPDDAPAHAGPTIDTPETIYEYKKYMPTVLVRDSAMAGGLDV
TATENYLRVLNGGLEQSIVERWKQASYAPDRAVVLEHDVQVLDLAMVQCQLASGIDPEMA
SALNLLLVLSVNEGVNLPHKQCMSVVRTLCDVVMIDVAAVRECLAADAARAGEGRGDDAS
DDDDDDWAAQVFPPTPTRETERARVLMQRVQTAVLILRNWSFVVESIAVLAPLPRLYQAL
GQAAALALAVLGTVDRDFPLLSAAWMPSIARSVRDAALLESAVDVLQSTQIILANVSVMM
TALSGIEPRPLLAVVVDVALVFLMWSDHWHARVELAVPGIQLEADMPYQAVMTLANLLVS
ANLEPAWASVFAGETTTHHDVHWFLLLHHLVAYLDEYEAVAVSPQLYHADAARTALVAVD
MGLLLVKHLARWPTFLTAAVASWARAWHAWGQAPDASNSTGAPRPRTVARSPLHALTGML
LRHITSPTATPFTRRAAEVLNDLAPALATLGARPLHAAAPSDKEDVPWSVLPLPPRPRDK
QEREVVLDVVQVGAAAAALGAVVTGAAGVDAVVREYCWRAWMAFGEPGGAAAGDG
>KDM5_Ama_18791 
MRNINEVVLSNPLSATPAANDAANGTAASSGAAPAPPSTPGPSSSTAAPAPEPTTPDDEK
TDDCPAPARSTRGKDRAVHPANGAAYKVPPEASLARVPLPENYTPKRGEELCETCGHGHN
PQLMVICDDCGKGYHAFCLDPPLMVHPRTLPEWFCKQCVHETGNDFGFEDGGEYSLHEFQ
GKANDFKRAWFGHRTRATSISTADAAHANKQLYVTEEEVEREFWRLVESPFETCEVEYGA
DLHSAVHGSGFPTAEKDPFNPYSRNPFNLNVLPLVNDSLLAQVPRDISGVVVPWLYIGMT
FSTFCWHTEDHYCYSVNYQHWGDTKTWYGVPASDAAKLEQCMEDVVPDLFAKNPDLMFHI
TTMLSPAKLVDAGVKVYGCHQRAGEFVITFPQAYHAGFNHGFNCNEAVNFAPADWLEYGL
QCVQRYKAFRKPPCFSHDELLLNLALKEGNDLRTSQWLAPHLTDLLARCREEAQLVEGYA
VDMMPDPSVPCDTQCADCQSFCWFAAVRCHVHDRTLCPAHAHDCECANKTVTQRYPLAEL
EKIVRFVEELASVPLKWVERVRSTCAEHLERGTKPTIKEIADLVAIAERIPVVHEEATTL
RQHLQRALEWQEAASGFLNRPAAHPTTPAVTKKGASKKPAAAAAAAGSGASSSNSSKPPT
PSESPGRENSCSRQQPGERSAECEQYLTACARLEIEMPYVAPMQAFIKELAWRGEALAAN
AGSDDFQSVVTLIDEATKIGVDPQDELYSVLRDKKARGETWNMRAAEVLTMDKVSTAELD
ELAETCDDAPVDEALKKRVIDLQARIHAWFQAAQALLDPNATGRTSDQLKQLITQMQNLP
IEPPEAYDELAYEMRQIETWSMRVKKLFVKPNTPKSLDMILSDEYAYLIAVCDTDRDVFV
EMDDPARHLYCFCRQPDSGIMIGCEVCCEFYHLNCIKMSRREAKKVTYICPVCDLFQAVP
RRGLAQPLEQLEEELRFGHELRFLPLELQTLDMVHAVVVHLQTTVQQYLQKPQFTRADVP
MIKFYLRKVEACDVILPEVSQLRDLVHDLARYSVSDEKYCICQKPATPLVSMACCDGCDD
WFHFPCVNLTAKAVSTAENYYCPVCCYKKKIPYAFGHVDVPTSYPPYAQFLSHQSQYQSA
GAPGPAAIAVAAAAGALTSSSNPAGDPPRRKRKSKAAVAAAAAAAERAGSAVPSPTPTSQ
TDIDGTMSSGTSAPFPPPPAGPTGFEGTPFGTMGPFGAFPPGADGTPFDGVPPPPREVYD
SVDPMVAGSVMPPTAPPPVQPAAPPKKRAPRTPKEPKAPKPPKEPKPPKPPKEPKPPKPP
KEPKQGRRSKKATAEQGPLLTVDPVPMAGAVPAAVPVPMTAPIVDPNLNLNLDPNAVGAP
GTAMTEEQAAVTAASLAAMFGMTTVPHTDGSSPGMTISAPTSSTGGTPDAVGIPSDPAMA
PAPGAKRPKKAAAAAVPPGERPPKKKRVTAPRAPRKSAAGVPTTTATDLGATAGATDPAA
AAAAAAAAAAVNGPMMYDNAISNSLANTVSNVYQTVLNQPLPYPAAPMPYGYPFPMPYYS
SYFAHHMVPSGGSSAATSPKAQPASAPAGASGTTPPSGRTTPAPAAAGMPPPPVWPSYSP
FFHHYTTNPFTTGSSAAAAAVLGAGAATPAAAVGSPIPVLPVQAPQLAAGMDGGAGVSVT
QPQPPTVATAVAEPAGRAAVNGDAAGAPTS
>KDM5_Ama_4161 
MALPRTDLLAATTNPSKYLQALNDYARVHNLPPVSSRGTASVEHMYHAALSTREYNARLA
AFRKSARGAFVDAHTGLSLVPESRQPTRAGLQVKSATDHKIEPGVAFPQIPVGSNIEPGW
TDLPTGGTMAATHPIALVPGQAQARLAIHPDRFAAAPGAEPHGVVTGAPSATDYGTDSTP
YSDVTTVLHATAPPSTLPPSTGGLGAPPGGPPLLTAYEDMPFAVLAAALASKGAQATAPK
PVMYCSGVSYTGDPCRRLVNYAGEFCNYHRNQQAVNAPPKPVVLCSGVSSSGDPCRRIVN
DQGEFCSYHRNQDSNPARVASPDPDQCPFCKDAVDLAPAVEDTPVDSISPTGLACASCAR
RFHAACADITTPTTLARVTTYDWHCSTCKNCVVCARTGVEDQLLFCDHCERGWHTYCLVP
NLAAPPQGKWLCPLCAYCNGCGAQGFPEGSSRPESVMEKAADAEEAAEDADVEDAMDVDD
DDENAPKKTIGTPAPPVAAVPLTHVVENDVYIGTFCRACRGHLDSRAYCPMCLHTEPDPD
STTECTTCKRRVHRACDPTPSENDETYTCPCCRPEPDLTQLAQHVRHGAMWATLNGTRVL
IPGHVRCGAFAFDPDRGVVKRDDDGGEVVVPYPPRVTTSGRGRGRGRGRGRGRGRGRPRG
STSRGRPRGRGRGRGRGRSASVAVVDEEEEAAVEETPRRGPGRPRRGRPAAAVPVVDASD
EGGDSSSLSDPDEPARTVGVEEDGDEDGEDDEMVDVEESGEDEASDE
>KDM5_Ama_5951 
MYGKKQQSAGGGGGARKSAGAPLPPRVRTPDRAPPLDLPAVNHDFVSLPSSTFVHPNVHH
CPIYYPSVQEFADPLAYIRKIKPGAEKAGICKIVPPREWDPGFAIAMDTFRFRTRKQPLN
EMEGTSRASLNFLDTLQKYHALMGHPMNHLPVIQRKPVDLHALRTEVQRRGGPQAASENR
KWTDIGKALGLTPSHSLPSTLKGCYNKYLAPFEEYLAQQESAAEGMRSINEVVLSNPLSA
TPAANDAANGTAASSGAAAPVAPSTPGPSSSSSAAAPEPTTPDDAKQGDGSANRRRSTRG
KDRAAHPANGAAYKVPPEASLARVPLPENYTPKRGEELCETCGHGHNPQLMVICDDCGKG
YHAFCLDPPLMVHPRTLPEWFCKQCVHETGNDFGFEDGGEYSLHEFQGKANDFKRAWFGH
RTRATGGTAADAAHANKQLYVTEEEVEREFWRLVESPFETCEVEYGADLHSAVHGSGFPT
VENDPFNPYSRNPFNLNVLPLVNDSLLAQVPRDISGVVVPWLYIGMTFSTFCWHTEDHHW
GDTKTWYGVPASDAAKLEQCMEDVVPDLFAKNPDLMFHITTMLSPAKLVDAGVKVYGCHQ
RAGEFVITFPQAYHAGFNHGFNCNEAVNFAPADWLEYGLQCVQRYKAFRKPPCFSHDELL
LNLALKEGNDLRTSQWLAPHLTDLLTRCCEEAQLVEGYAIDMMPDPAVPCDTQCADCQSF
CWFAAVRCHVHDRTLCPAHANDCECANKTVTQRYPLAELEKIVRFVEELASVPLKWVERV
RSTCAEHLERGTKPTIKEIADLVAIAERIPVVHEEATTLRQHLQRALEWQEAASGFLNRP
AAHPPTSAVTKKGASKKSAAAAAAAGSGASSSTAPKPPTPSESPVPPPPLGTIAEAEQLY
QEGQQLFIEAPELAHLHVLLDDVYRLNQQGARLLSRQQPVSVAECEQYLTACARLEIEMP
YVAPMQAFIKELAWRGEALAANAGSDDFQSVVTLIDEATKIGVDPQDELYSVLRDKKARG
ETWNMRAAEVLAMDKVSTAELDELAESCDDAPVDEALKKRVIDLQARIHAWFQAAQALLD
PNATGRTSDQLKQLITQMQNLPIEPPEAYDELAYEMRQIETWSMRVKKLFVKPNTPKSLD
MILSDEYAYLIAVCDTDRDVFVEMDDPARHLYCFCRQPDSGIMIGCEVCCEFYHLNCIKM
SRREAKKVTYICPVCDLFQAVPRRGLAQPLEQLEEELRFGHELRFLPLELQTLDMVHAVV
VHLQTTVQQYLQKPQFTRADVPMIKFYLRKVEACDVILPEVSQLRDLVHDLARYSVSDEK
YCICQKPATPLVSMACCDGCDDWFHFPCVNLTAKAVSTAENYYCPVCCYKKKIPYAYGHV
DVPTSYPPYAQFLSHQSQYQSAGAPGPAAIAVAAAAGALTSSSNPAGDPPRRKRKSKAAV
AAAAAAAAAAAAAERAGSAVPSPAPTSQTDLDDTISNGTPAPFPPPPAGPTGFEGTPFGT
MGPFGAFPPPPREIYDSVDPMVAGSVMPPTAPPLVPPAAPPKKRAPRTPKEPKAPKPPKE
PKPPKPPKEPKPPKPPKEPKQGRRSKKATAEQGPLLTVDPVPMAGGVPAGVPVPMAAPIA
DPNLNLDPNAVGNPVTTMTEEQAAVTAASLAAMFGMTTVPHTDGSSLGMTMSAPTSSTGG
TPDVVGIPSDPAMAPAPGAKRTKKAAAAVPPGERPPKKKRVSTAPRAPRKSAAGVATTTT
TDLGATAGAADPAAAAAAAAAAAAVNGPMMYDNAISNSLANTVSNVYQTVLNQPLPYPAA
PMPYGYPFPMPYYSSYFAHHMVPSGGSSAATSPKAQPASAPAGASGTTPPSGRTTPAPVA
AGMPPPPVWPSYSPFFHHYTTNPFTTGSSAAAAAVLGAGAATPAAAVGSPIPVLPVQTPQ
LAAGMDGGAGVTAAPPQAPTVVAAVAESAGDAAVKGDAAGTPTS
>KDM5_Ama_6328 
MQFPQDSQAWLMNALLRGDLSPQQQHQLQVQLQQQHQHQLQQQRRLHQQQQQQQQQQQQQ
QQQQQQPFLPAPGNALAGGYPPASAPSDPGPWRSSADPSLLLNDPSMAAVSSDPYSTSAT
APAPSASMSQYSLDNNPYADLLPQGMGAPINPSQLHQSPQALQQQQYGQQQYGQQQQQQA
QSDQTPAPQQQQQQQQQPQFQSPANFMTDASDTISVDLFTVGPPGQSVPTPSGGATTPRS
HASTPHPTMALRGARATETPTPAPTSASATPAGTATPAPPAKKPRPPRAMRAPKPFTGLT
ETEQELADSDPFYRDMFAALKDRNVQFRQPSMCQIPLDFKRMYEVVQEMGGLETMTTARQ
WREVGNALGYPKENSNIPSYLRRNYAAVLVPFEELRREREGIGGGSSLGGSGAGAHDEDR
RSTPPGNVMVHSRGGDPTGQPVVTHGHGTPETGYVKPERSMSVAESAMHAPNREPSRSSL
QRAMTFPFEIPPLPDDAPTHAGPTIDTSETIYEYKKYMPTVLVRDSAMAGGLDVTATENY
LRVLNGGLEQSIVERWKQASYAPDRAVVLEHDVQVLDLAMVQCQLASGIDPEMASALNLL
LVLSVNEGVNLPLKQCMSVVRTLCDVVMADGAAVRECLAADAARAVEDRASAVHSDDDSD
DDWAAQVFPAMPSRETERARALMQRVQTAVLILRNWSFVVESIAMLAPLPRLYQALGQAA
ALALAVLGTVDRNFPFLSASWMPSFARSVRDAALLESAVDVLQSTQIILANVSVMMTALS
GIEPRPLLAVVVDVALVFLMWADHWHARVELAVPGIQLEADMPYQAVMTLANLLVSANLE
PSWASVFAGETSTCTNDVHWFLLLHHLVAYLDEYEAVAVASHLHHADSVRTALVAIDMGL
LLVKHLARWPAFLTAAVASWARAWHAWGQASDASIPTGAPRPHTVARSPLHALTGMLLRH
ITSPEATPLTRRAAEVLNDLAPTLATLGVRPPTAAASTDVDMPWNVLPLPPRPRDKQGRE
VVLDVVQVSAAAAALGAVVTGAAGVDAVVREYCWRAWMALGEPGGAARSDALQSVCEWAR
GNTHVIY
>KDM5_Ama_6329 
MQFPQDSQAWLMNALLRGDLSPQQQHQLQVQLQQQHQHQLQQQRRLHQQQQQQQQQQQQQ
QQQQQQPFLPAPGNALAGGYPPASAPSDPGPWRSSADPSLLLNDPSMAAVSSDPYSTSAT
APAPSASMSQYSLDNNPYADLLPQGMGAPINPSQLHQSPQALQQQQYGQQQYGQQQQQQA
QSDQTPAPQQQQQQQQQPQFQSPANFMTDASDTISVDLFTVGPPGQSVPTPSGGATTPRS
HASTPHPTMALRGARATETPTPAPTSASATPAGTATPAPPAKKPRPPRAMRAPKPFTGLT
ETEQELADSDPFYRDMFAALKDRNVQFRQPSMCQIPLDFKRMYEVVQEMGGLETMTTARQ
WREVGNALGYPKENSNIPSYLRRNYAAVLVPFEELRREREGIGGGSSLGGSGAGAHDEDR
RSTPPGNVMVHSRGGDPTGQPVVTHGHGTPETGYVKPERSMSVAESAMHAPNREPSRSSL
RAMTFPFEIPPLPDDAPTHAGPTIDTSETIYEYKKYMPTVLVRDSAMAGGLDVTATENYL
RVLNGGLEQSIVERWKQASYAPDRAVVLEHDVQVLDLAMVQCQLASGIDPEMASALNLLL
VLSVNEGVNLPLKQCMSVVRTLCDVVMADGAAVRECLAADAARAVEDRASAVHSDDDSDD
DWAAQVFPAMPSRETERARALMQRVQTAVLILRNWSFVVESIAMLAPLPRLYQALGQAAA
LALAVLGTVDRNFPFLSASWMPSFARSVRDAALLESAVDVLQSTQIILANVSVMMTALSG
IEPRPLLAVVVDVALVFLMWADHWHARVELAVPGIQLEADMPYQAVMTLANLLVSANLEP
SWASVFAGETSTCTNDVHWFLLLHHLVAYLDEYEAVAVASHLHHADSVRTALVAIDMGLL
LVKHLARWPAFLTAAVASWARAWHAWGQASDASIPTGAPRPHTVARSPLHALTGMLLRHI
TSPEATPLTRRAAEVLNDLAPTLATLGVRPPTAAASTDVDMPWNVLPLPPRPRDKQGREV
VLDVVQVSAAAAALGAVVTGAAGVDAVVREYCWRAWMALGEPGGAARSDALQSVCEWARG
NTHVIY
>KDM5_Ama_6550 
MAHPFPAAMLAQVVAHVLTQCGFTSFSQATVHVLVDVLERYLAAAGSRAAAVAELAGRSH
VQLLDTVVALHALGEDVTALHEFVHAGWTKPLANLDVDLRLEKVPQLPVPIASTAQGRVK
DIEEREIARAQATGFPLHVSHDLLRDYFQMRPSLDAVLVVDPTPAPVPDKETELEARAAA
VAAETADEPMAVDSPAAATIGEEHPARSPPLAPTSPSLASPPPPPPLPLPSVPTAHYDAA
HFPAHIPTHLPPFPAADAARHDDFHLPFPASALPPPPPPISSQPPTVSPERQNHRPSGTA
QTATPTATTAPDAPPVLQHLDRTAILALHSKPIHVPNPKTGSMAAPVTASAPAPRPSPKP
SAYLRKRQGKGQAAALQRAMRAADRANAVEVAPPLTGGTVTDMPAADGAAAGAGTSGEPP
AATTAAAPPPPTPSSASSPAPLVGPRTAPTPAIASGTAVLKPLHRRAVVLATAGDALFAP
AHSTDLNPLFPSLAVVPAAADEHGGKRAADEIRCMCDHARNDDGGFMVACDACHVWFHGK
CVGVALGVLQDGDQWVCPRCTRAGRGFK
>KDM5_Ama_7662 
MAHPFPAAMLAQVVAHLLTQCGFTSFSQATVHVLVDVLERYLAAAGSRAAAVAELSGRSH
VQLLDTVVALHALGEDATALHEFVHAGWTKPLANLDVDLRLEKVPRLPVPVGAAVAQGRG
KDVEEREVARVQATGFPLHVSHNLLRDYFQSRPSLDAVLVVDPTPAPAPEPDTEPETRIA
AVAAETADEPMAVDGPVPAAAATDPEPPVRSPPLAPTSPSLAPPPPLPLPLVPTAHYDAA
HFPAHIPTHLPPFPAADAVRHDDFHLPFPASALPPPPAASQPPPPTASPKRKKIAVWTPG
TPATATADTTPALQHLDRTAILALHSKPIRVPNPKTGSMAALATTSAPAPRPNPKPSAYL
RKRQGKGSGQAAALQRAMRAADRANAETVAPEAPTPGAGESAPPATENGTESAAAAAAPP
PPTPSASSPAPLVGPRTAPTPAIAGGTAILKPLHRRAVVLATANDALFCARTLDRPEPAV
PVARGPDEIRCMCDHARNDDGGFMVACDACHVWFHGKCVGVALGVLQDGDRWVCPRCTRA
GRGFK
>KDM5_Apa_200384 
MKRISSKATTQRADDQRSQPLDLCTVRRTNETTPRTRDRLFGLKEAPTYHPTTEEFKDPL
KYIQQIRPEAEQYGIIKIVPPKDYKPDFCLNTEIFRFRTRIQKMNSMEGETRTNLNYLEQ
IQKFHRLHGKPIQRIPQLDKRPIDLYNLKKVVVEKGGYQKVCTDKRWAEIGRDLGYTRRQ
CTSMSNALKNAYTRVVLPYESWLAKHKDGSTPIKDDTEEPSEDDDHASDDSNQVCEVCHD
ENNEGELLLCDDCDRGYHMSCLNPPLTSVPPAEWYCIKCLTAAGGDYGFEEGDEYSLSDF
QSFCDKFKKNWFSKAKPVENPDRVSEEDCEDEFWRLVDDPHETCEVEYGADLHSTQHGSG
FSSIERGPDGVKGDDPWNLNMIPVLPDSLFTHIKSDISGMMVPWLYIGMCFSAFCWHNED
HFTYSINYMHWGETKTWYGVPGDDTAKFEDTMRKAVPELFEQQPNLLFQLVTMLSPERLL
KENVRVYAVDQRPGEFVVTFPKAYHSGFNHGFNFCEAVNFAPMDWLHYGLECVKRYKEYR
RQPCFSHDELLVNIVKMDLNTKNAPLVKDALLDMKLRETDERRRFKQHHPQIKQVTFADD
YNTTTKDEHFQCHNCHCYTYLSYVTCPCTKKVACFDHADDLCDCVDQKKKVRLRFSDDDL
QRLVDIASRATHARSDWETKARMAISGGTLPSTRTLQYLLMEADKNGVPKEETMQLRSHL
DRIQQWENEVISFFHLIGQAHLKHPPHLRAHKSPKRPSYNSERYQQLLNLQYQASTMAFD
SPYIIQINTLVERVNWIKHRASKALEDGSTKIMEEVLGDGLSIGMDFGEMGQLQMALDQR
KWNDEYAPDVMRLPLDYDALTGLVKLAHECKLPTTNPKYQELLAKVRLGEQWIKRARRLR
PDVNYGISNGGTITMDELDEIINVDQEVPTQRELYQELQAFRSKISSWLLLFTRTMMQCQ
QQQLLHRPSAQDIAELKEQLNDIPLHMIQKESVTLDMELERVDDWTNKVKRLLTYRLNGA
KSFDTVIHHLQRTIDHILKHRQKSSPSIQQKKKSKGGRGSYCICHEPESGFMIKCDVCGE
WYHGTCVKIAKRRLNHDASYICPVCDPFNDFVHFSRRPKFEDLCEVMEEAKTLRLVPESY
PVLRNMMMAMEAYRDELGVFCRSKPVLEVDDLKMIKQFLRELLGLPVALDDETEFLRKKV
RDITNIQQQQQQQVLNNTVNHHNGSHSSPPSSSSSHPPIVKLTLNPPTPPTGQHLTNMPD
RKRKIKTDAHYINGRQKKNPSRTTFDHLPPTGTHPPVTHNYPSYHY
>KDM5_Apa_516053 
MQPKNTNQSKCKRRSRPVDFTCVKTTRDAPPRTKQRVLGIQEAPTYYPTMDQYNNLINYI
QSIRQQAERYGIIKIVPPKEFKPNTHLNTEFCYFPTRVQQVNGMKGVKTDTAHTDYDRHL
TKYWDLMAQNINHTTIVSALFSPYKLAMIVEQRGGYKVVCDQNLWHECCDDLGHDTEMPN
RLRVFYEKIITPYAQWLASTPPEVRSSSLLDSSYYVKTPETLQDCNKCSKPVQRAQLLVC
GVCDLGYHSGCLPPASRFIPINGWCCPDCLSGDDGCYGAKDDYEYSLSEFQAFDNKFKQD
WFSKKNVDLVSEEECEEEFWRLVNNPQATCQVEYGFSTCKQTKFNSLLGEIPSLPGSLLS
LITSDISKLATPRLYVGMCFAALYWHIEQHYTYSVDYMHYGDTKTWYGVPGAHASQFENA
MQKVVPELFDPQSNYLFHMSTMLNPELLSKEGIPVFTIDQRPGELVITFPKAYHSGFNHG
FNFCEKVNFATEDWLPFGLECAIRYQKYQQQPCFSLDSLLLNYIAMAPPLANFENIKNDL
RLLRQREMDGRQRIIKQYPKLNTSIIGDSNQQLQCFDCCCYAYLSYISCSCNENRVACLD
HINKICICPPSSKMMHMQLDDETLLELDNWDIITAKLSTWMKKTEIITAPDIKYNALHQQ
WENEANLLLNRCQLSQQQQQQQHGVTLDYHALVELLQKAEKYEIPNSNEAYIMALFKKHL
GDIWYDRARRMLPLGHRNGLKKNKRHIVIETTTGKPRYMTLDDLNEIISVDQDIPIVQDI
YQDLADFRHQISSWITLYENTMLRCKQPKLCLRPTIQEIRDLEKASRGIPPHIIRQETAV
LAMIANEKDRPKGCIAKLQKRLFTYYKEEITLDELLRQIYTETQLIIVYEMKHNGNSGDN
SIKIDNGGQDDDDDDGRFCICREGEFGYMVQCDMCEEWYHGECVNINKIKPKAYYTCPVC
DHRFIAPCRPTFKEMCDVMDQAQTLSTIDPPLTVFCEIMEMMATYHDYLHGFLQSNFMPT
AGYAKMINKHRRNLLGLPIDMADEFQLLTQKLHGIPKLPIVIPLKPRY
>KDM5_Are_137177 
MKRTSPRTKVPASNHQSKSLDLSTVKMTQEAIPRTRKRIFGLTEAPTYHPTTEEFKDPLK
YIKKIQPEAEPYGIIKIVPPKDYKPDFCLNTEAFRFRTRIQKMNSMEGETRTSLNYWEQV
QNFHRSQGNPISRIPHLVKRPIDLYKLKKMVMQKGGYQKVYNEDLWSDIGGDMGYSSQQC
PSMASSLKKAYVRFLLPYETWLAKHKDKSTSSPEDTDDDDELSDDSVSSDDNEQVCEVCH
TDDNADELLLCDDCDRGYHMACLTPPLTSIPSADWYCIKCLTDAGKDYGFEDGDEYSLSD
FQTFCDEFKGDWFSEGNSVKTPLAVSEEDCEDEFWRLVDDPHETCEVEYGADLHSTQHGS
ASASIERGPDGIKCDDPWNLNMIPILPDSLFTHIKSDISGMMVPWLYIGMCFSAFCWHNE
DHFTYSVNYMHWGETKTWYGVPGEDTAKFEDTMKKAVPELFEQQPNLLFQLVTMLSPGRL
LKENVRVYAVDQRPGEFVVTFPKAYHSGFNHGFNFCEAVNFAPVDWLHLGLECAKRYKEY
RRQPCFSHDELLVNIAKMDLKKENAQAVKNALQEMQFRELGERIQFTKKHPLVTKRTHSD
NSNTTSSPPSDEQQQCLFCRCYTFLSYVTCSCTKKVACFDHIDELCGCNDSKKRLILRFT
DDEIQRLVDGAKKVANSTSDWNVLLRTRLSGDTLPSTNTLKQLLMEADKQGISLAETMEL
RGHLDRIQQWERQASHLLFTMNQAPKRHVSHLKANNSLDVDGNKTYHKGERYLLLHHLLQ
QSEKIAFDSPYIAQLEILAAKLDTFQQQAKMLIRKRKPKTEDLQAMVDYGRSLNADTEEM
DSLNTILIQQRWIYELEPKAMQLPLDIDTIETLVKQARQCHLPTSNPKFEEVLAKLHQGN
NWVKRARRILLPDRHGKLVVTVEALDDLLNVDQDVPTQREIYKELKSLRSSFSASLAIFS
RAIIQCQQPELLNRPTAKDVQDLQAQAFDLPRTIIQDESTFLDHEMGRTDKWTIKAKTLL
ISRKAITKTRPLDVQIDDIYKAINHILSLHWQRQTPPPKSTVKRRQLENFCICRKPESGF
MIRCDVCDEWYHGNCVGEFRKSFNFNTSYTCPVCNPSNDIFSLIRRPKMDDFCDLMEEAN
DLKVVPEIYLALRKIQLAIEPYRKEVVDFCRSKPVLDVNDITKIKQYLKQLLGLPIALED
ETDFLRKKVLDITNQQQQQQLQQQQQQQQQQQQQQQQQQQQQQQQQQQQQQQQQQQHNNS
NNSNNSNNSNNSNNSNNSNNSNNSNEIIYRWMMVDLTLKINIFPTMIMKVLLSIDWNHHL
YQRIYHHPHHHQQHLILV
>KDM5_Are_316259 
MKRISTRSTTAIKTDHRSQPLDLSTVRTTNEKIPRTRKRIFGLQEAPIYYPTTEEFKDPI
QYIQKIKPEAEQYGIIKIVPPKEYEPGFCLNTEIFRFRTRIQKMNSMEGATRANLNYLDK
VQKFHRVLHGKPISRIPVLDKRPIDLYRLKNDVAEKGGFQKVCDEKQWAEIGRSMGYSRQ
QCTSMSNALKKAYMQIVMPYEHWLAKHKARRSTPLRKDTNDENSDNEPSQELCEICREEG
NDDNLVVCDDCDRAYHIFCVEPPLATVPSHEWYCIDCLTGASGDYGFEDGGEYSLPEFHA
FCDKFKKRWFSKEKPVKNPDVVAEEDCEDEFWRLVDNPHETCEVEYGADLHSNHHGSGFA
PIERGPDGVKGDDPWNLNMIPVLPSSLFTHIKTDISGMMVPWLYIGMCFSAFCWHNEDHF
TYSINYMHWGETKTWYGVPGEDTTKFEDTMKKAVPELFEQQPNLLFQLVTMLSPGRLLKE
KVRVYAVDQRPGEFVVTFPKAYHSGFNHGFNFCEAVNFAPVDWLHYGLECAKRYKDHRRQ
PCFSHDELLVNIAKMEVPSENVKWIKAAVSDMEQRELGDRKRFKQQHPSIKQQLSVTKDS
NDILFSNDLDQEHLQCLACHCYTYLSYVTCPCTKKVACFEHFDELCKCKESSKLVHLRFS
EDELHSLVEMAGGKGNHPSEWLRRAKARLSDDNLTTEEALRMQLKEAKTEGVSKYYTWEM
ERTLASLKEWEAQASTLLD
>KDM5_Bcin_7388 
MVQVPMNATASSSAMRASPSIGTPNGNSNSNRGKSNGNGNASNPAAAPTALSAMISPPLD
LTSVERRGQPTASRENPKKMRPHGLEEAPTYRPTAEEFKDPYAYIRSIAPEAQNFGICKV
IPPDSWKPEFAIDTERFHFRTRKQELNSVEGSTRANLTYLDQLAKFHKQHGTNLNRFPSV
DKRPLDLYKLKKAVDTRGGFEKVCKLKKWAEIGRDLGYSGKIMSSLSTSLKNSYQRWLHP
YEEYLRLAKPGVHQQLEYEYGGPLTPSPANSPMKRSVQHTPSSLRGESPAMRASDALNTS
VMKEEFEKSMKNIPMLDAPVVPKPQATSGFTPVNAGGFTAVNSTPSSFTPVNNNRRERES
SANFTPTPRRPFDSPISSAKNTPEYKPSALSSAPVLNGFTSNPLLKRQLSHESLDSGKGS
QAPEDSENGGRRSKRLKKDAVPTVAGSHMTQFRPTPPRNPGERGSSTPGEVSSDSSLSSI
SSTICSDTYLDSDQKCETCGKGDDADKILICESCDYGHHMQCLDPPVTHKPDFDWHCPRC
LVGDGQFGFEEGGIYSLKQFQEKAADFKEGYFQNKMPFDPVLNCPRPVTEDDIEREFWRL
VASLEETVEVEYGADIHSTTHGSGFPTLERHPQNPYSTDPWNLTNMPLHGESLFRHIKSD
ISGMTVPWLYVGMIFSTFCWHNEDHYAYSANYQHFGSTKTWYGIPGEDAEKFEDAMREAV
PELFETQLDLLFQLVTLLTPEQLKKAGVRVYALDQRAGQFVITFPQAYHAGFNHGFNFNE
AVNFAPTDWEPFGGSGVERLQQFRRQPCFSHDELLWTAAEGAATGGVTIQTAKWLAPALG
RLRDREVSQRKDFIEKHKEDGHTCVITDVIEGAGPRCHIGFQIDEDDVPEEEYQCTHCKA
YAYISRFKCNKSGKVLCLLHAGAYECCDATEAERLAGADHTLHYRRTEEAISTMHQKVAD
KAGLPEIWEEKVEKFLEEDATPSLKTLRALLNEGERIPYDLPSLPSLKKFVDRCNEWVEE
ATNYTVRKQQNRRKNEKAWRKGSRAAEMEERDRELRKFENVVKLLKDADRIGFHCPEVDQ
LRERADAITKFQTDARAALAHPSSRRTTEFEELLEVGRGFNVDMVEIDKLEKEVQQMKWN
DRARDNRGIFLSLKEVSDIIDEATKLQVSDYNDYLSYYKEQKIAGMNWEIKAKEVIGAET
VHYPQLEALSQQAQAASLPVSQETLAKVDQILNKHREVHKQIVSLYDRCRDPDFMKRPAY
AEVALLQKELQGLGSKPSGTLDLEKEIKRHEDWMREGKKLFGKANAPLHILKQHMEYHGK
CLKIARGKVKDDDKYTCPICDWRVKIPRDAARPKLEDLQTWQDKIPTLPFQPDEEAILES
IINNAQEFRNHIAPYCNPVMSTADESETQRFYLRKIEGSEILLAYETNFFRQELHKWSPV
APDPPPVLESSKSTRKPRPTKLQKLMAQHGVNDPEALPQNLRTKPHNFKRKSSEPSGSRP
MPLQPAPGRSQPGTPTTHSFGTSSGPSMASMGSHGPILSGLPSGHDHAHPYASYGHDPYT
SMASSANPSPAFAPHAYLNANGTPTFSHASPQQPNIFSEAGLSRMDPSVSLHSPMRDNFT
MGVSGVGHTPLGVTAGEDKLLGDRMFEQLTNVSGDEEPIGNKESISIDRKPIDDDKDSAD
ATKWDVENNNIELFFDAP
>KDM5_Bme_218685 
MGQDKDKATHISRMFKLNEAPTFYPTTEEFSNPYDYIKKIQPSAENFGICKIVPPKLLSP
ETYLNLKSSARRPVKTSQSDTVPVMKNEEYIAQLFQYHSDSGQPIYKPPHLDHKPVDLYK
LRTEVAQRGGFSKVVTTEKKWAEVGRAMNYSGKTCTSLSNSLKTMYSKFVMPFELHISNS
ESSSPLKRPLDDSGDARMNHIHDDPETDSINSDHSRSMLLCDGCNRGFHIYCLRPPLKKI
PKTDWFCPQCLGEVEGFRLSGDVASLYTFQKDADKFKAKWFEDKRNGRRKSLNRITRDEI
EEEFWEVMENGYQDLKIENISNLPTAQYGGGFPTVEKNPSEEDVFFSWNPNVIALLPDCL
FSHIKSNIPELVSPRLNAGMCFSSSAWRQEPHCTYLVDYMHIGEVKTWYSVPASDELKFT
TAAREFLSNSVKQEADFPFCLHAMISPKVLIDNSVEVFAVDQQQGEIVITFPGSYHASFS
HGFNLGESVNIATSDWHRFGQSCVNRYKEYRKSPYFSHDNLLVTIANDDQSIRTAVWILM
DFLCRLRHALREMVDRELESRNEVRANISPLREVIDSTDYPMSSLQCSYCHAFSYLSSLG
CECGNTTLCPDHFEHQCECEAIRKYFRLRWSDDELKDMARKVEERADIPVEWVRKLQNAL
LNNPIPSIEMLKVLLVDAENIPVEIEEAAYLKQFIERAEQWSGQAHKVISRHHSDFVISP
EFSLDDTYISELISEAAALNLNSPEVEFLDQLEQKIQGFKSKVDAVVADGNADIEELRKL
YTLGSSFDVNIKELSLLENLIRKKDWYRSAQATHDNPHSTDVAKELVNAAKEHEIPE
>KDM5_Bme_285010 
MKRVRTNVTNSRVSERAPKFDLNTVCTERPDIPPKTKRLFDLEEAPTFYPTEEEFADPLG
YIEKIKTEGEKYGICKIVPPKNWKPTFSVDTETFRFNTRIQKLNTLDGKTRANVNYLEQL
YKFHRHNGTPVVKVPQLDHKPVDLYRLSKEVAARGGPEKVTKDKKWAEIGRILNYSRKTC
TSLSNSLKTIYTKVVLPYETYIESMKKKTDLKRKQDDCPGDMSQSSKDDKSQVSSRPKRG
RTSSNTTATSLVTTPPPTPPQIDQSTSTKSLQTPKEESSTTCCHVCKSEDQTALFECDGC
DHHFHPSCVDPPLSGVPKGDWYCLDCLNEVDEFGFEDGGIYSLHSFQQKAEAFKKSWFQD
RLAKRSYTDVNRALTEDEIEEEFWRLADSPHEDVEVEYGADLHSSEHGSGFATKAKAPND
PYVSNGWNLNVMPVLNDSLLRYIKTGICGMMVPWLYVGMCFSTFCWHTEDHYTYSINYMH
WGETKTWYGIPSSEAAKFEETMKKTVPELFEQTPDLLFQLVTIMSPKTLTENGVKVCALD
QRAGEFVITFPQGYHAGFSHGLNFGEAVNFCPKDWLPFDLDCALLYKQFKRVPVFSHDGL
LVTIANEDHSPDTAKWLTVHLEEMQARELRDREQLRKCSHTVLEYLDSAEPTEDQMRCSY
CNTLNYLSSLTCRCGSKYTCLDHGEHLCQCDPSTLKMRLRFTDAQLGELIQKVKGRL
>KDM5_Bme_301594 
MSEEKPSNKTLGVKKAPKFELPKAPVPPDSETPNGERGRERVFGIEEAPTFFPTAEEFLD
PYEYIGHIRPVAEKYGMCKIIPPASWSPPFSLDSETFHFSTKDNRGIPKQTAAVADEEYI
QELCKFHSKQGQPIHKLPQLDHKPVDLLILKNEVALRGGFQNVSSPCLTLLVWTQRNNPS
LSLLSAPQVTVEKKWAEIGRTMNYSRKTCTSLSNSLKTIYSRFVLPFELHMSTSTRADKE
PRLAYDDVDDESELSSAGPLFDSESDDGHGDRNTESSFPSSPVTPTPAQNGFSKPPKAQS
SKSDPSSIACEICRKDQNEEALLLCDGCDRGYHMYCLSPPLKVVPKTDWFCPNCIAQVDS
ITSEVHARYSLQLFQKKAQKFKEEIFSSMRTGDSSKAVTEDLTEELFWKLVDAGYDDLDV
ECGSDLSSALYGSGFPTIERNPREKYSLDKWNPNILPTLPDCLFSSIDTHVPELVVPRLN
VGMCFSSFSWRYEPYYAYGIDFLHWGDSKTWYCVPASDARRFEEVVREVVPDLSTQEPEF
PLRLATMVSPETLKSHGIKVTAVNQRAGQLVVTFPQACHAEFCHGFNFGENVNFALSDWP
QHVLQYLNRSRALRKEPAFSYDGLMVALASNEPSIKTAVWLHAPLKEVVDQEIANRNALR
SRCPDMKEEVDPGLPVTRCSHCKELNRLSTLSCSCTIKVTCPAHGEHVSFFATKEVVEQC
NVNVNLCECPPDARVLRIRHSDEELQRMVSEVTDKAELPSRWVRKFHESVASLKLPSLNT
LKHLLNDAEKIPVFINEAAFLKIFVNRANEWVEKANSFLGKKHRRGSTRPNIPSEEHVRG
LFTEVLKLNFHSPEILSLEQLLQVIDTFKAEAHAALADPGMTIDQLRQLYQSGISVNVQM
EELPKLMNCIRTMEWNELASCDSPTDLSKVEQMLHMASDYDIDVDDSSLKRLKHLQARGQ
RWKQSAVAILDQDMITSAELEALIELARESPHVPSLLSQAESLLSKVQDWSVSARALLGR
GENPDILQRPTVDELHQMLGRLKEIPNKPVEVYILEHEQELTDKWCAAVKKAFLKVQTPK
GWDEVLEVLQQNVSKCSAVESQGEAYCLCRSADSGFMIECDSCHEWYHGHCVKLTRKDAK
SQRSYICPICNPAVGISRVFKRPTLEDLYKLIRESSQFKFIPREREILLSLTDDASSLRL
QIRRFLATLNTTPSPSITQIQHYLRKVEGMMIHLPAETAQLRQIQSAYELPINHELDSAS
EESGYSS
>KDM5_Bme_339863 
MLINIRTSDGNRTSISAEKLDTIASVRQKISTILGKDKYPLHRLRLIYSGKQLENKHKVF
DYNVRNNDTILVFLKADIPIEEEETQSESIDHIITPTDSSVSTPISMIPEPIPTKSATSE
VTSQIDTPTDEATTGVSLSKDDYVCASCDNNDKKKCKECGCSVCGGKEDEDSTLICEECQ
MYFHMKCLNPPLKKIPEDDWYCENCFNDPANIIQPGQYIDLSQTRKAKMPSATQKRKWGG
GMACAGVEKKCSIVKPNHVGPIPGIPVGSSWKYRIHLSEAGVHRPPVGGIAGSSKTGALS
IVLAGGYPEDVDNGDEFFYTGSGGRDLKTGNKRVAEQSEDQVLTRYNLALAKTCDAPIDE
KNGAEAKDWRKSTPVRVVRSYKAAKHNPKYAPADGVRYDGIYKLVKYWPQAGYSGFIVWR
YLFRRDDQEPAPWTEEGEKRIRDLGLTMYCPPELANKAAASAKSKQKKKPANDKQVIEIK
DDSDRDEFQDSVKKPRLSSNDDFGDKHVIVEICKFRPRQEVLDLIAQDVQSQRAWKAVFE
SRARNMKEFLEIIAEKEFLCPVCQDMVQSPVTTPQCAHSVCKDCLKQSISCLGQMCPMCR
TEFNPKLSKDSLSVNTELVAVFKALIPSYGLD
>KDM5_Btr_382515 
MRRASKRAHSSTTIGAPFDLKAVRTKADEDATTHRKHPRIFGLQEAPTFYPTKEEFKDPL
SYIEKISIEGEKYGIIKIVPPKDYQPEFSLNTENFRFRTRLQKLNSMEGETRTNVNYLEQ
LTKYHILTGRPVGKIPQLDKRPIDLYKLKNEVSLRGGVQEVTRLKKWAEIGRVLGYARKQ
CTSMSNALKTAYQKVILPYEIWYAKHKDDVERVIKKEDRASLDSNDESDTCEICHKNENE
EELLLCDGCNRGYHTYCLNPPLTSIPKTDWFCLQCLTAVGKDYGFEDGEEHSLGDFHKVC
DKFKQDWFAKATGEIKTITEEECENEFWRLVENPHETCEVEYGADLHSTQHGSGFVAAEQ
MPKGRFDPWNLNVIPVDPQSLFTHIKSDISGMMVPWLYVGMCFSAFCWHNEDHYTYSINY
MHWGETKTWYGVPGSDTAKFEDTMRKAVPELFEQQPDLLFQLVTMLSPGRLLKENVKVYA
VDQRPGQFVVTYPKAYHSGFNHGFNFCEAVNFAPGKWVDYGLECVKRYKAFRRQPCFSHD
ELLVTASQNIKPTGNVEWLKRALVEMQTRELNERNAIRATGVIKEETTSDARNELQCVFC
HCYTFLSHIGCPCTTKVGCLEHASELCTCDLSEKTMYLRFTDTQIDEIVKKVTQSAIDPT
EWMKRVDKVTSSLTKGSATKPLKELLKEGHELNVPKECLDTLKDFIETVDSWTVETERLL
YGKHDTQKPAGKRRWEKAKELVEQASEIGFDLFLLDELKSYFTRLSHFEARLNESLFCSG
NIDLQTKLYQEGLQLRADSVKFYELKNLIESSSWEERAEKALYSPFNPKAFRKIIKDAED
IGMRNYPGSLLHRLVQMEEFGKEALQRAENICKGKEKINMNDEEAVLQLGQHPHDPSLSV
TLDPQLIQRLKNSIAHSKQILQDLEDFLLNQCSKPTMSERPYLIDAQHIMTSCRELCFQS
DLVTQLANEISRITAWNEQVRYTFMNGRQKALETVLRETMNNVERITSSENKQSFYCICR
KSESGLMIECDSCREWYHGSCVKVPRNVMRSSHSYVCPVCHTSESTKKITHLSRQPKLEE
IIELIQTAETFKFKPKDYDYVYKIYQMMQSYRDRVQAFCRSRTHLGLEDLPKIKYYLRTL
MGLEVCLQDETEFLRAKIESLTPAQLPSSTTHPQAIPPLVPDVPSTTHHNTQVHMDERNG
HEDKSLQPSDHPYLHKPDWTEPPQSIENHPLNTNYTKRSLEENDTASSKPQKIIKLTVKP
PSQPKKPSHPPPTSNNSILTNHKKQLPPQQPQQPQQ
>KDM5_Cal_C4_00260W_A 
MSFDKRLLTPCPVLTPTDQEFNDPVGYLSSDKVSKLGATYGLVKIVPPPNWKPSFHINPD
FKFHVRKQVLSDLGITTRSRDFFRENINRFLKMRRKRQLKLYFNVQGTRVYYYDLYREVE
```
