## Supplementary material for "Heterochromatin and RNAi act independently to ensure genome stability in Mucorales human fungal pathogens": Dataset S4 (part 3 of 3)

```
NLGEPMDKEKWEKLGARFGVKASALEREYDSTIKYYATYLHTNCTYDFPESDSEDEYDSC
LVCGQHDHPSETLLCDNCDNPYHMKCLNPPLESVPATSWYCDKCLIGTGEYGFDEDVDVK
YTIPEFYKMCQDFDAKFIRDYNQNNPLSVDDIERKFWSFVDAEKSDLEVKYGADIHNLRP
GEVSGFPMADTPSLDTTDPAIQYYINHPWNLNKLPFSNGSLLNFINTSISGMTIPWIYIG
SLLSTFCWHVEDHYTLSANYCHFGATKKWYGIPSSFADKFEKLMRDSAPDLFKRQPDLLH
QLVTLMSPSKLVEHGIPCVYADQNPNEFVITYPLVYHAGFNCGFNFNEAVNFAIDEWLEF
GEKSVNDYRPIKKENVFNHYELLENILSRFNAKHDVSLDLVKRSLWSFERYVSRLEELLA
QLKDKSTVEYKPSVDNNDEDDLCDSCKTHIGFQYFVLEPENSKQLLTPDASPQEIETKPN
KNEEAKKVANSQASHDLASLNERKAMVDEFNSLIEKAKKDVDNDESTKVRRSKRIHSLKE
KEVPQRPTKRAKKNIIKKKAAQSKLCSECVCPMEGKSIHGKLVLRKQLSTLKELIEETKM
NLV
>KDM5_Can_49188 
MYKRKSGTASRMASAAAGSAPSASAAAQPTPPVSRLARPARVPALDLSAVNNDFVSMPSS
TFIHQGVSHCPIYYPTLDEFSDPLAYIASIRPEAERAGICKIVPPREWAPEFAIDTETFR
FKTRIQPLSEMEGSARAALDFLDTLQKLHALLGHPMTHLPTLQKLPVDLYQLRHHVRTRG
GFQAVTDAKKWSEVARALGYAMNNAISGHVKACYAKYVLPLDEYMADELGTGGAGGTSAL
GGPAAEAMAAKDEHVSFTRRAVREARARTSSVEERILQIQSVVLPPEAARLGTVAQEGDA
SGAAAGDASSAPDGGEVTASDTTSSSTSAAAPASPVRRSTRAAAVPPTPKSPTTTAAPAA
LPYKIPPEAALAKVPLPPNYNPHTCGGADDHLCEACGHGHNPQLMVVCDDCGRGFHAFCL
QPHPLAVHPRSLSTWYCPECVKASAKGEFGFEEGQEYTLHAFAQKANEFKYVWFAERGKI
GSADQFGVHEGYKKMYVAEKDVEQEFWRIVEAPAGVREEVEVEYGADLHSSVHGSGFPTV
EREPFNPYATNPFNLNVLPTLPGSLLRHVHKDISGCMVPWLYIGMAFATFCWHVEDHNMY
SVNYQHWGDTKTWYGVPASDADKLEDVMRASAPDLFAKNPDLMFHITTMVSPGKLVEQGV
KVVGCHQRAGEFVITFPRAYHGGFNQGFNCNEAVNFAPQDWVPWGKAAIDRYRAFRKPPV
FAHEDVIMNVALQEGHVLETAAWIEPHVKVLGDECARQWEAIRGKVDSGEWRCEYLQDPQ
APCEAQCATCHAFCWYAAVRCAGGCGVVSCVEHADAPAACTCPAGTSAAALAPGGVAADQ
DEDELAMLVVARANKLKVITLRYDIQVLLRAINTVEDVAKMPLRWVHRLQALMTEHAKRG
TRPTVQQMSELLAAADKIVPTPPDEAVTLRVHLAKCIEWIDTAAKFIKRRTTKKSAQAGV
PKKSLEEAQALLNEAAALFLDAPEVAQLEELLGSVAQLTRLGESILSRGPLGQVTAEECD
EYMQACSRLDLHLPQLQLVAQLRKEVDWRQRANHPQACNDFASVMQLIEEARGLGVSVAE
DELVNELQDKAELGEQWNQRALQVLGVNPVDLDELDDLVKTSQGIPVSAPYRARAIDLHT
RIHKWTDTASKLMQVFSLRGRPLPAGTTRPTTEDLRIVVNQVTELPIVPPPYYEQLTEEL
RRVDAWNLKCKKLFVRPNTPKSLEIVLTEAYIHIQPTCDVESDVYVEMDDPARRLFCFCR
TPDNGYMLGCEVCGEFYHCPCIKLSKREAKKLMYVCPVCDLSQAVPRRTVITPPVEMVEE
VVREAYQLPFRPPEISTLELIYNSVNGLRTAVQQFLAKNMFHRSDVPVIKFYLRKVEGCD
VIIPEVSQLRDLVERYAKYVPSNEVYCLCQKPTTPLLSMVACDSCEDWFHFPCVKVAAKD
MRNATGYLCPLCCYKQSEPYPFGTVEVNETYPPFRDMVQAAKDAAIAGTKMSQRKRKRMA
ETLGVDTNELPNPDDIPTSITVGPAPAGAAAPNGGADSKSSMQGAAPHSGATTLSEMLLG
TPSASQQPRTVSPIPPPQAPGSIAAALSHPMIPLPTVIPPPQQPGATADEDGTAAPPPKK
RQRKKKVADDEGAKDEGEAADLMSPSASTQDLSGADNADAGSQAAKPKGVRKKPAPKLNP
DGTPKTPKTPAPRKRKSAASGTASAAAGAGAAGDSSGLGPDVPMDPAVAAALAAMGPMLA
GADQGLIGATVGDVSAAKSKAAPRKRKSAASGASATASPSMSQPDPAGAPTTAAVADGST
APNPFAPQAGMPSPFHPGMMQNPFMGPFFAAAFAAGLQQPPMFPPPGSQPGASSSQGTDG
ASSAATGAGSQGDNSGSQPPPPPPGAPHGFPGMWPPMPPPGAFGAPFMPPFGGPFGAAPP
HMFPPPHMMGMPGMPGMSTGATPSGTAGNSRVASPVPRPIAPPAANTSRPASPSGATAAA
ARPTAKAASANPEATPSSSAAAPAPSSDA
>KDM5_Cau_B9J08_003509 
MAFDKSLLKPCPVLTPDEGQFQDPIQYLSSPEVKALGEKYGLLKIVPPQGWRPPFSLSPN
FTFHTRIQKLSDLGITTRSRKFFTDNMNRFYKMSRRPEVKQWFRAGDKKVYYYDLYLAMR
NRFGDSPDIDNISGYELAKLNLAFGVSSQSRLLLDEWAHKIKLYAAYLSNNQDSYDFPES
DPEDEGGACLICRKNHSPTSTLLCDHCNNPYHMRCLQPPLEEIPEGAWYCNRCLVGNGAY
GFEERPEIRYSIWDFVEQCKQFESEFISQYSKDGKPLTLDDIERIFWSLVETENSDIKVK
YGADIHNLKPGEISGFPTTDVPRSPYDPQADSSRYINHPWNLTKLPFAKGSLLNYINSSI
SGMTVPWIYVGSLLSTFCWHVEDHYTLSANYCHFGNVKKWYGFPSSHADAFEQIMRKSAP
DLFQRQPDLLHQLVTLISPSELAEKGIPCVYADQGPNEFVVTFPRVYHAGFNSGFNFNEA
VNFTMDSWIELGQKSIQDYRSIKKENVFDHCQLVENILHKFIKGDPEVTKDRIKLVESSI
RYYEKILSRNMKIVEDLDRERFDYASPQQNTQYATPRTPGQEKKSSRIANVDDDDDVLCD
VCRTYVSFQYCNINNQAHRFGKWYGGRRKKDSTGMDVKNLLTPESSPNKPALVEGVEKAD
FVASTYAAGKLGELQERATTNDEFDELIRNAKRKAREEEQAASNGNKRRRHSSRIQQKSQ
SPESYKEPSETPEPQSETSTSIESKSNMSQMKKVQHNSLFRQLNRLDNVKLCLECCVQVC
GEHGKKAPRGSFVIFEKSFEDMEKTLVAAKQRYYQVKVEDNNVANVNAVESTVKTEVV
>KDM5_Cco_3696 
MKLNLKYNNKPYQLQIDRTKPISQLRKIISDLLDLDQKRIVLFYHGKILENSNTLYDYNV
KDNAAILLHYKAEQVEESKVKAEENNTTPISETNESAKKTKATVESEVKALAELGIDIGA
IPQEDCTRCDNKETSDCSYCGCSVCHKKTDPEKQLICEECQMYFHTFCLPTPLEKIPEED
WYCHDCYNDPNLIIGVGKTVKKRETTSKRTWDNGMACAGVEKKCAIVPSTHIGKIPGVPV
GSWWEYRVKVAEAGIHRPPVSGIAGTSKNGSVSIVLAGGYEDDDDFGEEFYYTGSGGRDL
SGNKRVAQQSSDQQLTKSNLALALNCDAPLDIKNGATARDWKKSKPVRVVRNYKLNKHHP
KYAPETGNRYDGLYKIVKYWKEKGKSGFYVWRYHYRRDDDEPAPWTEEGKKRIKELGLEP
TPSEKAATVKPKTTKRGKGPKKDEGTEDDTDSDSEETKPKTRKKLPRNAKTQTITSFMTP
KSSDSRDVKYEVAQEARDLISQDDENSRIWDEIVNSPGKNITEFLEKVAREFNCPICFDL
VDKPITTNCTHNACSSCLKNSIRYYGNKCPLCRATLFDEVSDLSETKQINALIKIIEEHA
VNAKLDKVLALLFPTMRQK
>KDM5_Cco_3697 
MKYQLKYHDNVFDIEAEPYSKISDLRLQAEQHFGLQENTVVLFYGNALEERKCLGQVGIR
PGATILVYLRPGSNSALRTQNPIPSKSIYSHQEPIRKGKYISSNDHRSKYNNNSSNYNTG
SKNYRSQYNNNDNSKYNTESSNYRREYNNRSNYNTGSNSYRSQYNNNSNYNIGSSSCRRE
FNNNSSSKYNTESKKNRDCSLCKDKRSQKCTRCGCGICFEKNPENLIRCTKCPKNYHTQC
LQISLNSIPKNSWVCPGCIRENGHNPRIDRAQSSHHHSSNNSNFSNYHRTQSSNNLVRDT
NVKLEPRSASISNGYHSPNSYQNTPITNNLIRDTNEAADTKPPRKIKTETKFHLGKIPGV
PVGTSWEWRKEVAEAGVHRPHIAGISGNNTDGAESIVLAGGYIDDEDYGNEFIYTGSGGS
TAPLPDPNKKEHQELTRYNYALALSCDAPINNVTGAKARDWRNSKPVRVIRNFRLKKYHP
GFAPISGNRYDGLYKLVGYRPEKSKHVNGSIVWRFLFRRDDDEPAPWTPEGLKRSMELGL
KINAVLNTSTQKIPSTSSSNQGFNHQNAQNSNQYQNTGSNGNNNTQFVHSFNNLNLNPQN
NPYEVSQSTVYNQKRLSQNEDRRRSSDFNDKTDGINISSSTNSHILHSSSTSPNPSHTAV
SSSRYNIPDDIQDLIYSDTQNGVIWENIIEAEDEIQFAKMVLSSFKCPMCFELVNNPLTT
KCGHNICISCLKARYYDIDNKCPTCKSIIFSELENISEQKKIELTKDVINNYPVNTTLNT
ILNRIFPSRDLNGSIWS
>KDM5_Cco_49153 
MKRVKTEANTFSGSPKPPKAKESTPNLPTNFDLNSVRTDRDESGPKEKRFMGLPEAPTFF
PTEEEFQDPIAYIAKITPEAQSAGICKVVPPKGFKPEFALDTEIFKFKSRKQHLRSVNGL
GRVNSNYIERLSKFHSQYGQPIKSIPHLDHKPVDLYKLSKLIADNGGSAEISAKKQWAYI
GRQMKFTNKTCTSLSTALRQLHEKYIEPFEDHLDHYREYKPPKSADVATIDPDVCRLCYK
GDEKGIMLLCDDCEKGYHLTCLKPTLFAVPNSDWYCPFCLLVTPNDYGFEDGGEYTLASF
QAKADEFKRNYFPYPTNEDMVEEEFWRILSDPLSTLEVEYGADLHSTVHGSGFPTIERQP
TDKLSRHPWNLNTIPTVPSSLFININQDISGMMVPWIYVGMCFSTFCWHNEDHYTYSVNY
QHWGETKTWYGIPGSHAEAFESAVKKVLPELFDNQPDLLYQLVTMVSPSILTQHNVPVYG
LDQRPNEFVITFPKAYHAGFNHGLNFNEAVNFAPLDWIPYGLDCVLQYKRFSKNPVFSHD
ELLINTALNTPDLSNSNFMRDAFRDLHRREKGHRDKIRGHLPDAKAQEMPSGDIFQCREC
NVFCYLSAIGCKCDTAVVCADDYQALCSCDSESKILYQRYKDNELSELVDKIMNQASGTS
LWQDKLTSALKVNRSLPLSFYEDLVEEAENIGVDSTETENLKNFVVKCKNWIYMAEGYLQ
QKDEIWTLPDLERDAIIDEIKDLITSANTMCFGSSELDALKDIVSPKNMLTVQITEALED
QDAETEYLNDLMAQAKELDIENSDTQKLKERLTGMQWYQYAQKLTAESYRAKLTLQDISS
VLDQALQQNIPQDHPLISALQALYKQGEEWKKLANLVKNAPSVALMDIDYLISKSETFPH
TQSLLDDLKQLKEQYGPQQAKVLQILEQCTASDFVKRPNYDDVLTILNDMNSLSLTDKQM
YELEEYQKHMIQWIQSVVDAFGMVLNHDSTKPNQIRFNLEMLKLKIKCRIEKKTSLKCPC
GQNPDFPTVGCFKCRRQYHRACLHINYRPGHPSACLGCEVFWLNDIRKRPSLDTIVQLVD
LGRKLPFICKEFDCLLSISLDVEQLKQTCEKFRGIANPKEVATQIKHLAKNMIDMEVTIE
EQSKLLEDLMEAINTKRAKTTRNNLENHRFPAPPMTSIPSVSPALAANSFKHPPPVMSHH
PKWEPNRSPKHPTPHFNNGNQFMVPQKNEDSRYSHNINYPPSKEAPRKWKEPSHSFSELP
SRNYHPSHHADRNMFSTPITKPNHHHTLPLPTNDYHDDHPPHPTSKRSIHNLDPPMPYQP
SKYSSAGSHNHPSSRPPYVVSNVNSNVSVSSHPSHYMISESSSSSRPSTDPHSFSISRND
RALIAEHSRNSTSPKNSYYSGHSHYAKPGHSLSAPTIERSQPPPRIGSLSSYSMSQAPMH
SQMPAPYPPT
>KDM5_Ccu_A0J61_01418 
MRRASKRAHSSTTAGAPFDLKSVRTKAVEDATTHRTQPRIFGLQEAPTFYPTKEEFQDPL
SYIEKISVEGEKYGIIKIVPPKDYQPEFSLNTENFRFRTRLQKLNSMEGETRTNVNYLEQ
LTKYHILTGRPVGKIPQLDKRPIDLYKLKNEVSLRGGVQEVTRLKKWAEIGRVLGYARKQ
CTSMSNALKTAYQKVILPYEIWYAKHKDDVERVIKKEDRASLDSNDESDTCEICHKNENE
EELLLCDGCNRGYHTYCLNPPLTSIPKTDWFCLQCLTAVGKDYGFEDGEEHSLGDFHKAC
NKFKQDWFAKANGEIRPITEEECENEFWRLVENPHETCEVEYGADLHSTQHGSGFIAAEQ
MPKGQFDPWNLNVIPVDPQSLFTHIKSDISGMMVPWLYVGMCFSAFCWHNEDHYTYSINY
MHWGETKTWYGVPGSDTAKFEDTMRKAVPELFEQQPDLLFQLVTMLSPGRLLKEDVKVYA
VDQRPGQFVVTYPKAYHSGFNHGFNFCEAVNFAPGKWVDYGLECVKRYKAFRRQPCFSHD
ELLVTASQNIKPTDNIEWLKRALVEMQTRELNERNAVRTMALKEKTMSSSEMRNELQCIF
CHCYTFLSHIGCTCTEKVGCLEHAAELCTCDLSAKTMYLRFTDTEINDLVEKVAHSGLDP
TEWMRRVDKTMSAITKSNFIKRLKELLKEGHEMNAPKDCLDTLKDFTDTVEVWILNTERL
LNMRHETQKSNGKRRWEKSKELVEQASEIGVDLPYLDQLKSYFARLSYLEAQLNESLFGS
GDVELQTKLYQEGLHLRADSIKFNELKCLVESSSWEERAEKVLYGPFNPKVFRKTIKEAE
DIGIRNHPGSLLDRLIRMEEFGKEALQRTENVCKGKEKXELGEEDTLLQLGQHPQNPSFS
VTLDPQLMNRLKQSIVRSKQVLVELEDFLLNQCCKPTMPERPSLIDAQRIMSSCRELCFK
SDLVTQLSNEISRISTWNEQVRHTFMNGRQKALETVLRETLNNVERITTSEDKQGLYCIC
RKSEAGLMIECDICREWYHGSCVKVPRNVMRSSHSYVCLVCHTSESTKKITHLSRQPKLE
EIVELIHAADVFKFRPKDYDYVYKIYQTMQSYRDRVQAFCRSRTQLGIEDIPKIKYYLRT
LVGLEVCLQDETEFLRAKIQSLAPVQLPLPVGHNQATSPLDVDLSYMNNDVSMYADERNG
YENKSSHPQRNNLYRTDLVEPLQTNESQSSSYLPADNMKRQLEENHTASPKPQKIIKLTV
KPPSQPKKPIHPSPTFNNSIHNGILTTNKKQQQ
>KDM5_Cec_270410 
MKRASIKNVSKTDDRKSAPLDLSTVRTTNEKVERTRPRIFGLTEAPTYYPTTEEFKDPLK
YIRQIREEAEEYGIIKIVPPKEYKPEFCLNTEDFRFRTRIQKLNSMEGETRANLNYLDQI
QKFHRLQGKPIHKIPQLDKRPIDLYRLKKEVAQKGGYLQVTQQKKWAEIGRVLGYTRRQC
TSMSNALKNAYNKVILPYESWLEKQKERSTPISLNIKDNITNDNNADDDDDAEEDDNNSE
DSNQNCEICQKDDKADELLLCDDCDRGYHMSCLSPPLTSIPPAEWYCIKCLTAAGSDYGF
EDGDEYSLADFQTFCDDFKKAWFSKYNSVSHANQVSEEDCEEEFWRLVDDPHETCQVEYG
ADLHSTQHGSGFASAERNMDNGKRNIDPWNLNMIPILPDSLFTHIKTDISGMMVPWLYIG
MCFTTFCWHNEDHYTYSINYMHWGETKTWYGIPGGDTAKFEETMKKAVPELFEQDPNLLF
RLVTMLSPGRLLKENVKVYAVDQRPGEFVVTFPKAYHSGFNHGFNFCEAVNFAPDDWVDY
GLECVKRYKEYRHQPCFSHDELLVTTAKMDLTPKNAHWLKHALHDMQQRETNDRNRFKKK
HTRINITLDNSLNNESQCLNCHCYTYLSYITCPCTKKVSCLDHIEELCACDDTKRTLCLR
FSDKELLELVEMAREVANAPSEWNEKARKMLSSGNLPNVDTIKKLLKAAEKERVTEDETR
QLASFLIAIEKWEKEASTYFKRNNDTILKPLDRNEQQLLKYDSKIFNQYDDIYNTILKNK
KRYQHLVRLINESENMAFDSMYIPQLKQLLDNIHQFKKDATELLKNKDDYIPILDLQKMY
HRGLEFQMKIDEIDIIKSTIQQYRWIHILEPATMTLPLDYDAITELVKEAEKCKLSVQHP
KYKAAVNKARLGEGWLKHAQRLLPNGTEYELGTMEDLDEVLNVDQDIPTQRDIYQELQGL
RVRASEFFEYFNRTIMQCQQYELLNRPIANDIQQLLMQMEQFPPAMVNDPHTLLKNELNR
HDAWTNKLKRLFTHRINSAKALGSILQETKENVQNILSHHHQKKKNEYSVTTTSQPRKSS
DDYCLCHEPESGFMVNCDHCQDWYHGSCVKVTRKQINALAFYVCPVCDPPHDIVDISSRP
SLEDLTDTIQEANDFLFVPTVYSLAKEILDMTTAYRDDVRSFCRSKTKLDHNDIYMIKQY
LRELLGLQIMLVDETEFLSRKVRELSPITPHHQNQQHKSPSLSPSSSLSSSTSSHRPIIK
LTINPPLIPQQQPLHDTSLLDKKRKLSIDDSLKRKAKRETATSNYSSSTATATNTYINNN
DIGSSSNDSNNNLQNTSPQPFRAGFYY
>KDM5_Chy_552332 
MEMDSCDPRTKWGATRRSNDRRRVFDVPSAPVFYPSHAEWEESPLKYIESIRAQGEEWGV
VKIVPPRGWNPGFHIDQKTFKFETRIQKLNSIDGCSRPTVNYLDQLELFHEQSGSSFTRA
PSLDGNPLDLWILRKEVIKRGDDVESVDWSKVAQSLGAKSNAAHNSVRVAYMKWIHPYEQ
FVRANLKHILETAVPTADKHQNESEETNADDCDSTSSSSLSRKRKSRQRQKQQQQPMKPK
MLGMGRMITSSGRMMKRISGNNEDVDAVAKAAISGNCQVCGDGRGTGYLLKCDECKHRFH
ARCLDPPLTLATLPTSADWYCALCLKTHGDDFGFQQQGSLHSLSEFQVIADSFKRDYFLE
KRAKEKQNRSKDYASDATRHGSTLVIEEEEMELEFWKLVEEDRFNDGVEVQYGADLHSSE
HGSGFPNVKSDPTNPYAHSGWNLNNIPVVPESLFCNIRNDISGMMVPWLYVGMAFSAFCW
HTEDHYTYSINYNHFGDTKTWYGIPASDSVKFEVLMKRKVPELFETNPDLLFHLTTLLSP
RHLVENRVKVCSVDQRAGEFVVTFPRAYHAGFNQGLNLAEAVNFALPNWLPYGLSCADRY
IRFHKQPVFSHEELVVATALKDNSIKTCLWLKPELEILCDRELAGRSAIRNAYGPYLTEI
EETVTLTSSQDIFCAVCRAYCF
>KDM5_Chy_616434 
MRIRYPDTQLVSLRDRVISVADAPKFWLKAYQKLLCQQSRPRLSDLEVLLADAARLGMGV
SVDGNGGGEELGYVLEESITLKGFLDAAHDWVQRAKTVLLHTSVKAPLVLEPVVSGNWDE
SKVPLNALQPHLSPQYCTINVVDSLLREVDNLPFDCPEIDQLQNLLEKSLAIHDRFRDTL
SKPLSIKFLEKILNEFDTERRDIGLIIESALWLQEARQDWLWIQAAKKMMQNSRSSCEQA
TSLLKQSQLAVESSLCEKLVPQFAGLKKVKDTKKELCSQLERFLVNGSGHI
>KDM5_Cim_CIMG_06555 
MVAPPSTGGNAAAQHPQSTSRSSARIANSSHHPYAPNVPLSARRAAPLDLSTVERRGHQS
AVREPVKRVRPHSLPEAPTFRPTEEEFKDPMEYIRKIAPEGKKYGICKIIPPDSWDPPFA
IDTERFHFRTRRQELNSVEGGTRANLNYLDQLTKFHRQHGTTLARFPSVDKRPLDLYKLK
KAVEVRGGFDQVCKLKKWAEIGRDLGYSGKIMSSLSTSLKNSYQRWLQPYEDYLLLAKPG
VQQQLEIEHGGPFTPSPKASPPNKKVSSNVNGTTGASSKSSTVKASAALNASLERSKSSE
KPEKSEKSAPPPEPASIRPITVGFTAVNAPANGIPKTTSFVPINNGPSVVKKETDQGAES
TTTQAPESGTVSKNSESRRVSAVNGHDSHPLKRALGNESAAGTPQAENGDDGANGRRSKR
LKKDVAPTVSGSNMSLLRPTPPQSRPKGGNRKTGDKCETCGKSNDRPSILLCDGCDNGYH
MHCLDPPLSNAPNYDWHCPKCLVGTGEYGFEEGGIYSLKQFQEKADAFKRNYFSGKMPFD
PVLNAHRRETEDDVEREFWRLVESLTETVEVEYGADIHSTTHGSGFPTVERNPLDPYSVD
PWNLNVLPLHGESLFRHIKSDVSGMTVPWVYVGMCFSTFCWHNEDHYSYSANYQHFGATK
TWYGIPGADAEAFEEAMRQAVPELFETQPDLLFQLVTLLPPDQLKKAGVNVYALDQRAGQ
FVITFPQAYHAGFNHGFNFNEAVNFAPADWEPLGQAGVARLREFRRQPCFSHDELLLTAA
ARDTSIKTAKWLGPALRRMCDRELEQRAKLLARQKELKQRIEHRGSDENKSEGHEDFKLV
VEDADLPEEDYQCSYCKVYSYLTQFRCHKKGKILCLLHADNHTCCDEDVSRRLLGPNHSL
RYRMSDEDIAACTQKVEDRARIPEAWGEKLERILEDEPKPSLKAMHSLLSEGEKIPYHLP
GLQDLATFVQRCDKWVEEANNYITRKQQNRRKNEKLWRKGNAAKAAQLEERDRELRNIDK
IHALLAEAENLSFDCPQIVSLREKVAEIQKFQGDAQAVLCNPHVTSTQEVEELVELGKSF
NVDVPEVDKLERVLRQMRWNDEARRRREQYQTLDDCREFIKQGEELGLAETNEHLLHFRD
LYRHGETWEAKAKELMSVEAVHYQQLEALSAQAARFPVSPETLAAVEAILTKQREAQKQI
SNFYEKSKSSDFRMRPHYKDVRELMESLSQLNSKPTGTIDLEREQKRHEDWMRRGKKLFG
KANAPLHILKMHMQYVEKKNSFCFDLEDRCRPPVEPASRETTPEGGESHSWVGTRSKKKD
VFCICRQQEAGLMIECEVCHEWYHGKCLKIARGKVKEYDSYTCPICDWRVKIPRDAARPK
LEDLIEWQAEIPDLPFQPDEEQILEAIIDKASAFRDFIRSFTNSTCTTAEEVPTQIFYLR
KIEGAEVLLAYETNYFRQEIHRWAPVAPDPPPILEQSLSTRKPRPTKQQKLMAQLGIDKP
EDLPLHLRTKYHTFPPKRKSTEPHTGRPTPLQPAPLKRSDTPTGEHGSISAGNTTTPPTL
PPIPASQPPSSFSGSNPFSLATSDGGPPYATGPGAFLPQDGNSHSPTFASTPPATRHPGL
DQALFSPPDFNRSNPLRSRSPPDLAKDDAGVGVDIDHSNPFGSSPRPNMDELFADLTNQD
VEPVEEISHANEALEALKTAQNCSSRDRSMSESRDGLGDAHQENGLMDGLGQSGNDATNA
LEDEFLS
>KDM5_Cne_CNAG_03423 
MTDPPRTSSRPRQKSQRAREHEDTKRYLKQQLDSPAKIPRPRPKGKPKRRSYCICKQDTP
GPMIECDVCSDWFHFKCIHLAEDDAEKIHKYVCPPCTLSNPDQYTTYTYDIASFPSPSPP
PGLELGPSGADIQREESQSRDGKGKSRHKVQKRRSIPAKRKSMTETGQGGRDGDGTGDGE
ENDDGDKVMATDSDSASISASDSDSDSNLGGPDSDSDTGSNSSGPSRKRPRPHPRPRLPS
KSTTVQRSGEKPPLPSKSSTRPRPKSISHPHPESKHTNTNTSTSIGLPPIRQYVLSKLTV
LFHTLFSSPPSSHPLTEEESARYAADVERAMFQAFKDIHPSTTTTTGTGTTGTGPGTATG
TTGTTAKESAGTRYKTQFNLLTSSLTKNKHLLRPSLLQSILSRSLPPTSLALLSASDLAS
AAQLEEMERAKQAVLESTVKTREEREREREMLSGGGGGVRAGRDGLEQLEDTREREMWEV
RKEEERERSEQREREYEQGERGESESESGREWGRERERDSIHRDGSASNDVKSSRDTIKH
EPSRSPTIPSTAPIPHYRRTSTSTSTLTPISTPFKAEPAKPAFELTSAWGTSNLQGGGND
HSGGGGGGRGRLERNQERLDLSDQAVVSVGDVGGVREGGGEGDLDLDLDLGYGSGEMDLD
ELDYTGEVDAAPAATADGGVHQNAGIESREKGKEGLGEEEGEKENRQRKKWEELMERPIE
WTGWITNPAVPSSLRPPVALRPLTPHLSSSNHTRIHPPWTALLPNSTIEITGRVPVTASV
QYLSDMRLNPGKELICVLFTFGNPYGHGEGDRQAQGEENEWERLVGYHVERDRHAIYLPY
GPKGPPPPSASISPSPAEGVQNPFKELYLIPLRPGDALPEFCELVDGLDVLNGRPVGDKV
GDGGGYLAQRKEHGKVKSVWLGVFVGNKRRNGSVNASASASANGSASAQRQTQIQMQKED
RPQARSESQSQTPPHDPRGPRISRPAFIAPAQRASPSIPSSRPSAHPLSPVSSAPSQPAG
PGSAPGQAVIQNEKLQQLMASLNPSSLGLPALPGLPGLPNLPGLPGGAQVGTSPFPPGGT
GTTPLGAGTGLPHSPPTLPRPPQHLQANHLNQRLPPPRPTLPPPPGGYRPPPYGYIPTPP
PQGPAMTHEHRSPPYPGGSGGAYGYPSGSSGPPGPQGPGPLPKPPPFPPGAQAAQGGRPP
QEEQHYSNRNRQQEQGHRQGQRQGQRWGNERGNGNRNGGWKRRGH
>KDM5_Cne_CNAG_07411 
MLPSSQQTTVAGPLPATPDQLSLRRRHPSSKQGTPRNLDSPSRCKPSPSEPARRGKPTFF
SSMHFSQALPQPIPSMIPDEPRSELQRSQRRSKVEALTKIDRTGTPIQSAAGPAATSFVP
HTIQKSTSSPSAPHYLRNPLHRPKVFNQPFSIDSVRTKAPRHPHPRTEPRLFGLEDCPTF
YPTPEQFKDPMAYIDSIAQQGKKYGMCKVVPPEGWHMPFRLETETFRFKARLQRLNQLEA
ASRAKLNFLEQLSMYHMQQGDSKIHIPLIDRQPLDLWKLRREVNRSGGNLELDRTKGWSK
ITETLGHKPSWTPHVRAAYMNIVLPFDNWAVRAKSASVSPLARLNPRTSGSPSKPPPPFV
NDNFSASPVKQGRGISRRDITPYHPTLKIRSNGMPFVSPPDNGRPLSKRASVNCGSALAD
AIEIDQPSSLSTAPSATPNTPTTLRINVPGFSDLEGSDSELSDEDSALSSPSIRKALSEA
EYQKGEVCEICKAEHDADKILLCDGCDRGFHIYCLDPPLASVPTNEEWYCTSCLLSQGED
FGFEEGDEHSVASFQARDAAFSYAWWNRHVQHNSSWTSINEAQPTDNGDSERIKPRQLGK
VTVSEDDVEREFWRLTESSLDTVDVEYGADIHSTSHGSAGPTLETHPLDPYSRDPWNLNN
ISILPDSLLRYIKSDISGMTVPWIYIGMMFSTFCWHNEDHYTYSINYMYWGETKTWYGIP
GSDAEKFETAIKSEAPDLFEQQPGLLFQLITMMNPGRLSDAGVKVVACDQRPNEFVITFP
KAYHCGFNHGINMNEAVNFALPDWLPDGKDSVRRYREHNKAPVFSHNELLITITLFSETI
RTALWLKNALIEMVEEESARRGALRAKHPKLVEDLIEEDCPEEQYQCAVCKAFCYLAQVT
CSCTSQVSCLSHADQLCTCGKPRKVLRMRYSEAQLEDIRDVVVHRAALPEQWRLRFLSLM
GSPRPQLKSLRILVSEGERIAHPIPDLGPLKRFVDVATSLIQHIMAVTARKSGGRRKKAS
RGDGNRKGKRTRAERDDGEDDGIDRGPDVLTSLLKQADRLAFDAPELPQLRQLMLTIEDF
RTEASSLLVTPEDQLDRQRCKNALILGQSFGLNFPELPPLERLVQRQEWFRQLEEEVDDA
NMEYDDVVALLEESLECQIPQDHVMVKELRVREGKGKQWLESVEKLLASSQITIDDISAL
IEARQHVPVSIDILRKLESLRKSAVSWQTSARNVFATNRSSVAAFRLCKSIAAASKPLSN
VVIPEIRELQAELEHHALWREEASKVLGVPVASLVSTIDYIRSEFENSLAPDDDAHNNQR
VCFCRSSPTDNMIMCKICQHSYHPRCVDVSLRHVPEEFKCAMCQRLPNDDGPSLDAFIGL
ISTQRWNFLISPSEFEPAQYIASAAIRYAPQAFRLADPLNLSPPCRDLELLRHTIRKIYT
LPLVFDAHNSQTNERCVFVNWLFRRMQDAVRMETKEIPMLAVGLQSKIGRRPSVALAAEQ
FTLVNSENGTPSRRARPRRRARIILAESHPHEFHCLCGMPSADENTSAQIECPKCGQGYH
AGCVKVTEELAGKSIWACPCCTVRDGRHYQKGAEVRVQLSSHRGTDQFLDYRTIINDFAE
RLIVVTKPISAGAITLECIDFVPAHIPNDVKTVEERENSLNRIKKRKFGGVNGVFRNEQA
TNNLVAHGLNTVATKGFMGPPSTILNPKQTTSSGISDSSVAMSALSDIQTKSSAVPRTIY
TAAESDANTSVPWLTPTIQNRSTFDLRSDFGLESCSSSTPVAVGASTTSVVRQNGGTPSA
ATICCEGRVTPVVGKSVHDDNIDSRAGYKERYSYSDMEELIAVKEGRHVVDEDVTMENQ
>KDM5_Cre_250263 
MLTMKKTRQHRLVDYTLGMCFLCNGVQDFGHEDTKRELLKCFDCHRNVHPQCCELDKISA
EIVQTYDWQCNDCKSCLVCQSKNDESKIVICNRCDRGYHTFCCNPPLKYIPKDDWYCEQC
SDNQHKIGYSLRQSPSHSAKYIESKTMSEDIPKRKYVKQKSEEVKADKKNEEDQNN
>KDM5_Cre_506344 
MRRASNNTNIKTADSIVSLPFDLATVRTKPDNKTLERTKDRIFGLQEAPTYFPTEEEFKD
PLSYIEKISPEGEKYGIIKIVPPESYQPKFSLKTETFRFKTRLQKLNSMEGETRANVNYL
EQLTKYHILTGKPVSKIPQLDKRPIDLYKLKNEVALRGGIQEVTRLKKWAEIGRVLGYAR
KQCTSMSNALKSAYTKVVLPYEIWYANHKDDVDQILKKGEIPSINNPESSSDSLDSDTCE
ICGKNEDEDKLLLCDGCNRGYHMYCLKPRLTSIPKTDWYCIQCLTAVGKDYGFEEGSEYD
LTAFQKVCNQFKKEWFEKSLGKENPTVTEEECENEFWRLVENPHETCEVEYGADLHSTQH
GSGFLTAEQMRKEAFDPWNLNVIPVAPQSLFTFIKTDISGMMIPWLYIGMCFSAFCWHNE
DHYTYSINYMHWGETKTWYGIPGSDANKFEETMKKAVPELFEQQPDLLFQLVTMLSPGRL
LKENVNVYAVDQRPGQFVVTFPKAYHSGFNHGFNFCEAINFAPKDWVSYGLECVKRYKEF
RKQPCFSHDELLVTAAQNIQLKEKMDWLKQGLYEMQNREFKDRQLARSKKIKEHLGVQSE
ELQCIYCNCFTYLSYIGCKCTDKVACSDHISELCSCDHASKTLYLRFTDEQLLELIKHIS
NTDSSSSNWFQKLDKIMSSRPAPSLKTLKELLKEGYEANAPKDSLDTLEDYIEAAERWIL
EAEKLLNYKTDSSKPNHLKKNKNERAKELIDKAATIGFDLPHVDKIKTYYAKLNEFSNKL
SNDVLEAKDKDLMMHLYKEGVRLRADSEQFNQLQTIIESSSWEEQAQKALESPFNLKNVR
KLIKDAEDMTMKNEPLLNRLVKIEEIGSSLLQRIDNICRGKEKIEVDEEEAILQLGQNVK
DKTLSIELEPHLFVRLKNNFARSKKTLKELEDVLRNKCTHPSVISRPSLTEAQRYMTLCR
EVCFKSDLISELSTGLTQMGKWNEKIRSAFMNGRQKSLEAVLKETLNNVQRITSSEGQAG
LWCICRKAESGLMIECDICHDWYHNSCVKVPRNVVRSSNSYICPICLPGGTNKKITHLSR
QPRIEEVHELITLSQNLMFCPKDYKLVLDIYKLMQDYRLRVQSFCRSRTQLGIQDIPQIK
YYLRTLLGLEVALQDEMEFLRTKVEVLMPVNHPMPVTTAVLTEKASEKISIPTGLPSPSI
ESPPNSQITIPNLQTPTTYTLKKKEKEEEEISKLLHLDEKAPLTNNNSKNIECICKDATA
TDSKQKLIQCITCNHYSHQNCVIRSIYFMTSDFFKCSKCRYLENNASTSTNTESQPPRLH
ITAYGTKRRIEEDNEVLYKPQKIIRLTVNPPAQPTVSSLPSSSSSTQLSTPSSGKKSSSS
IHGSSANSKRKPQSPLDENYKHTSNNNGKRKQRFSDEDNSHKRKQQHSPDEHGRSSPKKH
RT
>KDM5_Cum_493565 
MKSINNHNQIKSATTTTSSDHGNALNLKTVKTTSDAPERTRPRIFGIKEAPTYYPTEEEF
KEPIKYIQQITPEAEKFGIIKIVPPKSYNPAFCLNTEEFRFRTRIQKLNSMEGETRANVN
YLEQLYKFHRLHGHPVNKVPQLDKRPIDLFKLKKEVAQRGGYQMVTQQKKWAEIGRILGY
TRKQCTSMSNALKSAYNKVILPYEVWLAQHKQDSEQSSSLSSSSSSPPSNVGMRRQPSDK
EEQEEAESPGNGGQACEICNSGENEEEILLCDGCDRGYHMYCLSPPLNTVPKSDWYCFKC
LTAAGGDYGFEDGEEYTLNSFQKVCDKFKSEWFGPKGQYPTSEEDCEDEFWRLVENPHET
CEVEYGADLHSTQHGSGFAPLERKPDGRYVNEPWNLNMIPILPQSLFTHIKTDISGMMVP
WLYIGMCFSAFCWHNEDHYTYSINYMHWGETKTWYGVPGCDTAKFEKTMKAAVPELFEQQ
PDLLFQLVTMLSPGRLLKDNVDVYAVDQRPGQFVVTFPKAYHSGFNHGFNFCEAVNFAPM
EWVDFGLECVKRYKQYRRQPCFSHDELLVTAMREDRSVETSTWLKDALIDMHQREMTMRS
KLLKKYPKIHQVLEDIELSEDQQQCVFCNTYTYLSYITCECTSRVSCLDHLTDLCTCDPS
KKTLNLRFSECQLNEMIQATASRACAPSAWSDKVRETLSAQSAPSLKTLRQFATEAEKLS
VPVEEARWVREYVTQVTNWLEEANKYIIRKHQPRRRDSSAIKLYTGEKYNAITKLLEQVS
KMSFDAPEISMLEETFKNLTDAKDTATRVLNGDQTIVTSKDYKDAFDFGTSLGADFPEMQ
QLELKIKRCEWNERAPLAITNPATEYNELKRLIEQAKECQVSETDPVYLSLVEKEKRGIE
WIQEAEPFLKSTTTSNKTTKMITLQSIQDVLHAARQNDVPRVPHLYSAVHDLATRANETV
KDVNMLLERARTASVLSEKPSSTDVQRVLKSIRTLPIYVEGTEKLQIEFDKVETWLNQVK
KLFHMTSRTQQKNGLEPMLEDILENVETITDQDENNGDDDDNDKQNDVYCLCRTPESGLM
IECDLCHEWYHGPCVKVSRREAKAQTSYVCPICDGSQAIPHATKERARLEDILQLLEEAD
NTLLFVSNVYTILADIAHRMQMFRSKVQAFCRSKTHLGVEDIDMIKQHLRELEGLEVVLQ
DETEFLRRKVQALAPVSRNPSSTTIVTTPTQISASASPVLQRVPSLTSSNWTATTNNNNG
NVLPIETDAISQSVSSQQQQQTDNVYCICRQPASNSEMIGCDTCHDWFHIECVNLTPSMV
STIDRYVCPNCIANKRSSRPVIKLTIKPPTQPLSPSPAKQQKRKLTAITSASTTRYENGR
TLKQQKQRPTINDDLIVLPSPPSGPLTTTTTTPQPSYHSHHQYSHHQSLAPSPQISDQRQ
QQQQQQQQSSTWLASSIPTSTSTTTMAEQ
>KDM5_Del_2002996 
MRLTLKTVGAAIKAGNAGSNQCDDPKGIPLDLNTVKRTSEAPPRTRSRIFGLKEAPTFYP
TEEEFQDPIKYIQKIRPEGEKFGIVKIVPPKSYKPEFALNTEEFRFRTRVQKLNNMEGEI
RANVNYLEELHKFHRLHRHPVTKLPQLDKRPIDLFRLKKEVAQRGGYQKVTAQKKWAEIG
RFLGYTRKQCTSLSNALKSAYSRVILPYEVWLTQHKQDTSARISSSTAESGRTLNGGKMQ
QPSKDSPMAIDSIMSLPTTTAEPSEISNDIGSQACEVCHCGDNENEILLCDGCDRGYHLY
CLSPPLTAVPKSDWFCVKCLTSAGRDDSHEDRPLYSLYDFQKLCDRFKTDWFANKADPPT
EEDCEDEFWRLVDNPHETCEPEYGTDLHSTQHGSGFDAIERAPGNHSSGDLWNLNVLPVL
PNSLFTHIKTDISSMMAPWLYVGMCFSAFCWRNENHYTYSISYLHWGETKTWYGVPGRYA
SKFEDAMRSAVPELFEQHPHLLFELATMLTPGRLLENNVEVYAVDQRPGQFVVTFPKAYH
SGFNHGFNFSEAVNFAPCDWIKHDLECVKLYQKYRRQPCFSHDELLVTAARDESSTEDTQ
WLQEALTEMQQREITSRNKFARHYPKTRQLIEDVELHEDQQQCIYCNCYVYLSRVICSCT
TRASCLEHATELCTCNMSKKTLCCRFTDAQLENMVHSITFRTFDPNAWITKVQQTLRAQP
APSLKILERLLSEAAHPSAPVAEAQWLRDYVDHVTAWIDEANKYLIPATRRATQGPDDCT
GEGYRRIRELLNDAKKIAFDAPELGALQNTYNTLTQWRQAAERVLRNPLSSTKDFNDVYQ
LGIAYGSDLPEVEALKKAIEKQDWIETARRALDNPKTAYNTIIDLVKTAQELDVSGGDPV
YVSLQEKKKQCELWIDRVETIVERWRNGPIAASAIRAVLDERHHLPPVPSMQVKVDALAT
HTADSAKEVESMLQRVQALARLNDRPPVREAQQILKRVSALPIAMEGTEELQSEVAKVDA
WTARARRLFGVARSGTKSFEAILDGLLENVVPIITASLENRNDVYCICRTVESGLMIECD
QCHEWYHGPCVKVSRRDAKTHSSYVCPVCNPNCDVLGKDRIELAVLDELVQGADHLRLLP
RSYTELAELTRHMKTYQRAIRAFCQSKMYLGPDDLVRARQYLREIEGLDVAIPEETNLLR
QKLQTASSMSTSLPPRRLTSASPSSLPATAFSAVTIQSASPWASRTSGGPLPGRAHCVCR
RTLNVSDASSQMIGCDACHGWFHIECVNLTPIMVLSIDQFLCPDCIAIKRRNQPPAPKRI
IKLTVKPPAPPSPSRTTPPSSSPTPPALTLTSSSSPKKRKHHHDGHTTSRTDKDRINFSV
KKTKLDFFGKN
>KDM5_Del_2033269 
MRRTISSDVRKTRSTTVATTTDHKGIALDLSTVKTSSETPPRTRPRIFGLQEAPTYYPTR
EEFTDPIQYIRKIRPEAEKFGIAKIVPPPDYSPKFALNTEEFRFRTRLQKLNSMEGETRA
NVNYLEQLHNFHRLNGHPVNKIPQLDRRPIDLFKLKKEVAHRGGYQVVTQQKKWAEVGRV
LGYSRQQCTSMSNALKTVYSKLILPYEVWLAKHKQDEQDARKGSPSVDSPPSLTSSSSSS
HSGQGCEVCHGNESEGVMLLCDGCDRGFHMGCLTPPITAIPKSDWYCVKCLTAAGEDYGF
EDGEEYSLQAFQKVCDKFKKEWFEDKCPQPTSEEDCEDEFWRLVENPHETCEVEYGADLH
STQHGSGFAALEPSKGAYERWNLNMVPVLPDSLFTHIKTDISGMMVPWLYIGMCFSAFCW
HNEDHYTYSVNYMHWGETKTWYGVPGSDTEKFENTMRAAVPELFEQQPDLLFQLVTMLSP
GRLLKEKVKVYAVDQRPGQFVVTFPMAYHSGFNHGFNFCEAVNFAPFEWIDYGLSCVKRY
KEYKRQPCFSHDELLATTARNDTSVEAAIWLKGPLLEMQERELSERRKLLKKYPKIQQVV
DNADVPDEQQQCVYCNSYAYLSRVTCECTQKVACADHVTELCRCDPSKKTLVCRLSESDI
NYLVKLVISRASAPSAWSEKLEDLMRSHPEPPLSLLKDLLHKADDFLEPPKEVEWLRNYV
SQATRWQKDAARSLKRLKDVKFFHGENFRRIGALLKEYEEMAFSAPEVSDLKEAHKLLLD
FADAVTRVLRNPLLTIEDYKNVYNLGISIGADLPELLTVDRKIKQKEWHNAAEAAIKNPG
TVYDTLVMLVNQADTLMISAEDPIYTALIKRREQGADWARRAQAVVRHRGLRVPADSIRE
LIADSQKVPRVPNLYNAVHELAGKTFDTMKEIERVLERIASSTKMEERPGMNELKPLLKK
MQTLPIEMDCAEQLKAYVAKVEAWQARAWTLFDPVRTKSLDMFLKDIYKNVMTITAADIA
TTKKRNSSVYCICRTPESGRMIECDVCHEWYHIVCLKVSQREASADAKYICPICDVGQTI
PHLVKERVRLEEIQELVQEAADLEILPNEYKTLRNIVTAAQPFRERVQAFCRSKVQLDHG
DIPMIRKHLRELEGLEIWLQDETDFLRQKIQTLVPIMSDQRRSRQIVTGPLVEPIFCQIC
QKPEQDPSKTISCDGCLACFHRGCVHGDDGTDEQEDDHYLCDACTAAKPLKKPTLIKLRV
NPPAPPLSPLPAITSAKRKRKQPDTQSPTPGFDARGRLVRPIQPKPSYN
>KDM5_Fgr_FGSG_05855 
MVSVPTVGAVAPSGTHSTNGSSRSSPSTTTAGFSSKTKPKVNSNGYHPNNPQTPLSSLSS
TALDLTSVERRGQPTAVREKVKESRPHGLQEAPTYRPTEEDWRDPFEYLRKITPEAKKFG
ICKIIPPDSWNPEFAIDTEDPKTRVELCGRELKKAVESRGGFEKRWLCPYEEYLRLAKPG
VHQQLEQEYGGPLTPSPGQTPIRRSNVNTPVSLRGDSPARNASDALQATLGGVKTETRDT
PMADAPPLPQAPTSGGFTAVNSGFTAVNSGFTSVNRGATSEPKSFTPDPKRFESPTSSAK
NTPDNRASSLKATALKRQLSGEESSDSVKRDNDLDDSEAASSRRSKRLKKDAVPTVAGSH
MTPFRPSVPRIPRDEPLPPGEKCETCGKSDNVLLLCESCDHAYHPGCLDPPLKRKPDTEW
NCARCLVGDGQFGFEEGGLYSLKQFQQKANDFKQGYFEKKMPFDNELNCHRPVTEEDVET
EFWRLVADLEETVEVEYGADIHCTTHGSGFPTAERNPSNPYATDPWNLNVLPFHGESLFK
HIKSDISGMTVPWVYVGMIFSTFCWHNEDHYAYSANYQHLGATKTWYGIPGEDAEKFETA
MKEAVPELFETQPDLLFQLVTLLTPEQLKKAGVRVYALDQRAGQLVITFPQAYHAGFNHG
FNFNEAVNFAPEDWEPYGLAGVERLQLFRRQPCFSHDELLWTAAESTATGLTIQTAKWLA
PALERIHKRELEQRGDFIAKHVEVTPHRCEGTGGDEPCSLKIKVENEDLQDEDEQCCCYC
KAFSYLSRFKCVQSGKVLCLLHAGYHACCDIPEQERFRGAQHVLFFRKEKHDMEMIHQKV
LEKAQTPDLWEQKYEKLLEEGSKPSLKSLRALLHEGERIPHDLPSLSVLQDFVNRCNDWV
EEATNYIVRKQQNRRKNEKAWQSGMRKSIGNAEHDQKERESRNVSNIYRLLEEAERIGFD
CPEILQLQERSEAIKQFQISAAQALKNTTSSAADMIEKLLEEGRTFNVDTPEVDQLSKVL
EQSRWNERARNNRGVHMTLKEVQDLIEEGNRLEIPPYNDHLTFYRDQMLAGQQWETKAKE
LIVAEFVHYPQLESLSAQVQLNALPVSQETLSAVDQILHKQREAHRQIIDLTTRCRDPDF
RKRPKYAEVVEIQKKLEELNSKPNGTLDLENERKRHEDWMRKGKKLFGKSNAPLHILKSH
LEYVLERNMDCFDIEHDTPRMPGEPVSREVSPELGTSKWDDSRSRQVFCICRKVEAGMMI
ECERCHEWYHYKCLKIARGKVKEDENYTCPICDWRMKIPRDASRPKLEDLLALAEEMRTL
PFQPEEEEVLMKIIDNAETFRRHISRYCSPLLSTEAEAETQRFYLRKIEGAEVLLTFETN
YFRQELHKWSPVAPEPPPIQEQSRSTRKPRPTKLQKMLVEYGVDNPDDLPEHAKGKANSL
RRKAANAEAAAAAAANSQPGSFPPPPTGAGGYGGAPYYSRPGEVGSPSSSGHAERRESHS
SGRTRDNSINLDNGLHLGPLGVGGPQLVADVSSMSLEERLLQGQEEGISIQTDSERSKAL
EILSRTELGRKQAERLWGPNVWSRGRGSISDAGRRLSNPIDEDMMRQDEGNVDQMFKEMT
NQDEEDDKRNDNGDVRMTTASLEKERNGMDALLDGE
>KDM5_Fox_18840 
MVSVPTVGAAAPAATHSTNASTRSSPSAPAGTSSKPKPKVNSNGYHPTNPQTPLSSLTSA
PLDLTSVERRGQPTAVREPVVKQSRPHGLQEAPTYCPTEEEWKDPFEYLRKITPEAKNFG
ICKIIPPDSWNPDFAIDTEKFHFRTRKQELNSVEGSTRANLTYLDGLSKFHKQHGTNLHR
LPYVDKKPLDLYRLKKAVESRGGFEKVCKHKKWAEIGRDLGYSGKIMSSLSTSLKNSYQR
WLCPYEEYLRLAKPGVHQQLEQEYGGPLTPSPAQTPAKRSNVNTPLSIRGDSPARNASDA
LQANIIGVKSETDGDTPMPDAIPSQAPTSGGFTAVNSGGFTPANAGFTSVNRSVTSEPKS
FTPDPKRFDSPASSAKNTPDNRASSLKETALKRQLSCESSSESARKDNDDEDPEAASGRR
SKRLKKDAVPTVAGSHMTPFRPSVPRIPREEPPPPGEKCETCGSGEDAGSLLICESCDHS
YHPACLDPPLKRKPDNEWNCARCLVGDGQFGFEEGGLYSLKQFQQKANDFKQGYFEKKMP
FDHELKCHRPVTEEDVETEFWRLVADLEETVEVEYGADIHCTTHGSGFPTAERHPQNPYA
TDPWNLNVLPFHPESLFRHIKSDISGMTVPWVYVGMIFSTFCWHNEDHYAYSANYQHLGA
TKTWYGIPGEDAEKFENAMKEAVPELFETQPDLLFQLVTLLTPEQLKKAGVRVYALDQRA
GQLVITFPQAYHAGFNHGFNFNEAVNFAPHDWEPFGLAGVERLQLFRRQPCFSHDELLWT
AAESAATGLTIQTAKWLAPALDRIHKRELHQREQFVARHLETAPHHCKIGGGNEDTCSLT
LKIEDEDVQDEDEQCCSYCKAFSYLSRFKCLQSGKVLCLLHAGYHACCDLPEQARFQGEG
HILFFRKADDDMDAIYRKVMEKAQTPELWEEKYDKLLEEEARPSLKSLRALLHEGERIPY
PLPSFPVLQDFVNRCNDWVGEATNFIVRKQQNRHKNDKAWQSSMRKSIGNSEQDQKERES
RNVSNIYRLLDEAEHIGFDCPEIYQLQERAEAVKQFQTTAAQALRNTSTLSQKTVKELLE
EGRGFNVDIPEVDQLMKVLEQSEWNEKAFTNRGVYMTLQEVQDLIEEGCKLGIPTYNDHL
TYYRDQMHAGQQWEKKAKELIVAEFVHYPQLEALSRQVQINVLPVSQETLSAVDQILHKQ
REAQRQIVSLLERCRLPDLHDRPKYSEVVEIQKRLEDLNSKPDGTLELENERKRHEDWMR
KGKKLFGKSNAPLHILKSHLEYVLERNMDCFDVENDTPRMPGEPVSREVSPEQGSSKWDD
SRSRQVFCICRRVEAGMMIECEMCHEWYHYKCLKIARGKVKEDDKYTCPICDWRMKIPRD
ASRPKLEELLALAEEMATLPFQPEEEEVLNKIIDNAQNFRNHIANYCNPLLSTEAEAETQ
RFYLRKIEGAEVLLTYETNFFRQELHKWCPVAPEAPPIQEQSRSTRKPRPTKLQKMLVEY
GVDNPDDLPEHARGKANSLRRKAANAEAAAAAASHSMGGIGSGYGGSGYYPRSGEAGSPN
SHGERRESQSSGHSRTNSVSLGNGMHAGPLGAGGPQLVVDNSSMSLEDRILQGHDDGLNF
QTDAEKSKALEILARTELGRKQAEAMWGPNVWGTGHGSIERRVSNPMDEEMIKQEEGNVD
QMFKEMTNQDEDDEKKIDAGGDVTMTTASLEKERNGMDALLDGE
>KDM5_Fox_238132 
MCFFIDGLDEYEGDHARLCQLIEDVAALSYAKIIVSSRPRGAFEDSFGSSTETTLSLEEV
NRGDINKYIKFHLEGSPLQKNKDCSKYKDLDLESLSAQAQGDFLWAVLVTRFLLEDPSPL
VDAYNGAENVEDIPHNLSGLAKIVAESPNLQCYGKAAEYLTIAREAKRCLAAEILFFHNL
DFANDMYAFMTPTDLLSPHDEDTKELHHQIRRDIMQTCRGLLEVVDGQVVFVHRAVLELI
HSEEFCNFLLTKVRKGFDSDLSVFKASVSWFKRKRFRSGEFVDLQPEPAAVSLTYVQSLS
KFHKKLGSTLPDFQDTFNHPVDVYWMTKAVNIRGGFHNVCKHERWLDVIKDLGYSDDTAV
SVSDPLKKLYKRWLHPYEEHLHRKKLEEHDPMKDIEDLVESLRKCLEYARRCDQKENTVA
TTWALLDNVEESLLSMTARNQFNISDVSMARGIYRHLVIESGIQRYIANKLWVDPGYCDN
KYSQKYRSPLCSALGAAPHNLHPAHLSPESMDRSLFKSLLALGHEPNKFHHTGETPWVSF
ININLINEISILMLEHGARPGDHVELLDKKSRTWKVPIWFKFLMLAHWVPAFQQATFERV
FSMMLERNPDIPDSRALMELKSDGETYEWIPFPLWTICADNFALPNISDSSPSDAGFVFR
IFVGSCEKNLNNLEVSERSRKYLSSYFLPDYPELGRQILMLIPGSDSRTIGFTTITSATR
HGNTESISGRNSTVATSIELPEGIEVESRKEGAVCIGARAEVDAIIDEVGSIQSIDEDIQ
SHNSSIARTPGIIAAERQIGDLLSRHPDLRFIIDVSSELMPKERLERNIRRSLKHLYLKL
REQTEKHIEIQVLTTRMLKGRSSRTRISRRTVDGELASPSPKNSNEEDEEIRPSFRKDRA
YLNNWILKTELSARPDEKPQQPVDAADDTKLTESDDDMCEERESDSEEFQAVQVAKEFLM
KGPPFQAFLAHLGLSLLPDTLRQVMQLAAWDTIELIDTPAEVSISDEIKTSVEKLTGSPW
DWWPLKPPEVPLRRGYVRMNWACHCGKPFWVHITPSQAQIIDRMVKNPTTFAEDHCKATH
ARRNTFQRVTAWFKWNSGTLLPVSTPVSQDSQQPSGVGGNNRIQQGVATTEQNNIPPVTI
DDLRILFGVPMGLKTLHVIPIPVNQPDSNVFPQLKAEYRRMRGRWRAWFSFWQLSHCNFV
KFESIARNIVVACGQDLPKASDLDYDYTPKPPQASIPPVHPHIFEAAFNSCTGGKCRNPS
PFHDCYEFEETTYIKRIPKKKTPLSPGAIDMPIWGLEARHCISCFHVIIYHLLILVPPFV
LWGWWMSRHPDDIQSASVPMTIVLAMISMFWSATGIMKQFRGEP
>KDM5_Gbu_236100 
MKRVSLRTTAARTERQTKQTSTTTPTTSTRTSRPRQAKTQAAGSSTTLDLQSVKRDNTVP
VRKKARIFGLTEAPIYYPTADEFKDPLHYIEKIRPEAEQYGIIKIVPPDTYKPPFSLNTE
VFRFKTRIQKLNSMEGGTRANVNYLEQVQKFHRLFGQPLNRIPQLDKRPIDLYNLKKQVE
MRGGVDMVNRHKQWAEIGRVLGYNRRECTSLSNGLKTAYTRVIQPYEEWLRQTKPKTVLA
ENANRTDGAYPPPHDKVMCEVCRRDSDQEHLLECDDCERGYHMGCLDPPLSVPPKGEWYC
YKCLVASGNDYGFEDGGEYNLAEFQRVCEDFKVKWFSQYNPVEHAIDVSEEDCENEFWRL
TENPHIDCEVEYGADLHSTQHGSAFPSIERDDNKAVDPWNLNMIPILPQSLFTHIKSDIS
GMMVPWLYVGMCFSAFCWHNEDHFTYSINYMHWGETKTWYGIPGDDTDKFEQTMRDAVPE
LFEQQPNLLFQLVTMLSPGTLLKNDVRCYAVDQRPGEFVVTFPKAYHSGFNHGFNFCEAV
NFAPPDWVNMGLECVQRYKEYKRHPCFSHDELLVNTYKMELTPENATWLRHALEVMVHRE
LNDRAAFFKKHPAAKQARQDVQGEHQCAVCHCYTYLSMVTCQCSTKKVTCFQHAMEHCSC
AARNKTVIMRFTDAELRQMVTQAMQA
>KDM5_Gma_2001 
MSNKHPYNTRMTSQSNSKMMNNVPVSTHEMISVARKEEIPSNKHQNPSRSQGMSSEPQRM
SAKIKSNSRTKGKQSTNQSNSVQPIDFSTIRTTYPHQDEVKSKRLYNLPEGKTFYPTWTE
FQDPYEYIASITQEGSRYGIIKIIPPEGWNPNFSLETTRFRFKTRKQKVNTMEGETRAKL
NYIDQLQLFHAQQGRPFSRLPQLDKAPIDLHKLARAVADRGGPHEVSKNKQWAEVAREIK
EGGYSQTCTSASKTIKERYFDFIDPYEKYIAEAKRECKLGKLDIKVDLAKPEDVCGKCGK
VTEGNEDVLQCDGECEKPYHIDCLNIKKENLNPDAQWHCPMCLFLTGTDYGFEPGEGFTL
RDLQQTADSFRQRYLKNHPVPPGVSMEDHIESEFWRLAHSMDDNTEVFYGADINSTDYGS
GFPCSERDRDDPYNRDPWNLRNLPRLTGSLLHDITPAIPGMMLPWVYVGMIFSAFCWHVE
DHYTYSINYMHWGETKTWYGISASFASKFEAAAKKLLPELFQHQPDLLTQLTTILNPEKL
VQEGVEVFAIDQRPNQFVITFPQAYHAGFNHGLNCNEAVNFALPDWIKFGCESIKFYKEI
KRHQVFSHERLLLAIGLKNLNNYKVVKWLKDPLSEMCTKELKLRAEVIQQLSLSPPIHDI
TEPKDSEMVCSYCNGFSYFSALKFKCTDQILCIEHADYAQGMCNCGEENEKKYCYFIQVR
IRDFHLKSLMDTMEYTAFQTQQDVEYMATYLEESTTLSIKVLEDIYTRVKECGYDFELSE
LGHFIEQSQIWFRKLFELCFEVAQNIWPSTYRNTLINNFDVGDFLCKWEKRARGFHSTTD
IPPLNQKHYCFCRRPDNFKTMIECDKCHEWYHCECIGMSDEEANSLDTWTCSMCHYDKNH
LSKKIRKSMNKFEKLLKATTVFPFSPRHSEQFVKIIQIIKSLSGPDLFHIRREIGLGLAI
PIDGIETKVGIDTDVIMTDN
>KDM5_Gpe_573071 
MKNHIKKVSKNNNAKQSKSETVIIKLTKRSTSEEPQSDTHDNIRSMAKMLKERLSKASKR
LVDTPKEEQKTLSSSDWPAKKPSSLRNLQLLKQYLTFVSGETSDISLQDQSIQLTLSSQT
KPIEPTENEQSARLGATLIESLVHDPAAFELHPGRQQDESRHTSRLDRRRPGRPPKTRLL
LLDDDRAEHQRMRVKRKSILQHRPQLKKKKEFIRCICDTPSEEFGPMVQCDDCSRWLHLE
CLELNDDALDETFRCPSCFLSLGSSSNEKNAKLLSSITWRYAAQWKSQRLAAAQNDNATD
DEEEDEPMEKLSPTTPPPLHIEDDDGYSTDLPGPETPIDWPDVASESRFSTSQDSEVTTP
SEQLEPFFKEDDAEMELDPGSLEILSRLAYLQSLDSVKKELFAPNAADVFLCENFANSAD
EYMHLLTHQVPRFAPNTPPSSICSQDLSEFSFDSGPFWESLL
>KDM5_Gpy_15341 
MYFTVVAEALGEKDYPVHRLRLFFGGKQLEDGNTLFEYDIKNGNIVLVSLKAEVTEESHV
RIDKTEDFCPSQQLEPEKIEEPSGVEIGVSNVSLHPSEVYVTVAAPVNSEEVPEEDYFCN
RCKNNPKKNCKECGCSVCGKKDDEEHTIVCDECESYFHWACLKPEITVLPPDDWYCSQCR
HDDQEVLTAGKKLDISKTKKAKMASATQTKQWGGGMACVGRSKTCTIVDKDHVGKIPGIP
VGSSWLYRINCSEAGVHRPHVAGIAGSSQQGAVSLVLSGGYPEDVDNGEEFTYTGAGGRD
LSGNKRTNEQSKDQELKLTNLALARTCNASINEKTGAKAKDWRKSQPIRVVRGHGLNKHN
PKYAPKEGCRYDGLYKLVEYWREKGKNKFYVWRYRMRRDDDEPAPWTLEGKARVKKLGLE
MYVPEDKKEKGSKTSTKRKDLKADSSDELAESSENIFQKKIKLNKYNPTTKLKTLIKNDK
RNTRAWALVLEAETTNEAEFIDKVREEFMCPVCQEMAKFPVTTPCEHNACRVCLERALEN
NDGKCPTCRFNLQSSNNNQEMKKIKDVLEVNKDLIAIINHLVPSYHEVKPQTTGKKKSSH
SKA
>KDM5_Gpy_8847 
MRTTNGSNEEQYTDSNCLHSTRQASITPKDLPHSTAAQSASYQVRQAQRNQTALPNVMFQ
APHRDLAKKHRHFGLSEGKTFFPSAEEFADPYAYFEQIKDEGEQYGIVKIVPPEGWKPTF
SLDAEEFLFKTRTQRVNLMEGQTRIRTNYIEQLTRFHSMFSKSLFKLPHLDKAPIDLYSL
AKAVRNRLGYIEVTKNKQWAQVAREIKPGGYSNKCTGASKAIKECYMQYILPFEEYTFWE
RERRHLAYAKLMNVNVDKKIAPNIEQQSRCIKIEDPASQSIASSSQYQNTNTEWMEIDPQ
PTLPTFTGTFNICVDLSTNSNFSIDPSITPKLCNDSSTNSNLPFDPSRISNFHQNFNISN
SDKLNRTNQVLSDPQSVNNPLETPVYLTRSVRKAHPGLVVLDYPVESNSMENINGSPSNL
RGIETSSAIQCYNSPSKMQSGNLSTSTIYDLQISSTTPQIAPSSNLLHPNISHANMASFS
IARNVNMASQSHSQNKESDLGPVISQKSQDTKIKFSISRYPNMGNIKFAFKDQDSIVYNT
SNVSSSRIQSFNVASSRMRSVNGPSSKMHIPKFTHNFQNQPRENPESINCGICEERIHPN
EKKLLCKADCNKEYHWVCLKFGKEIAQSTQFTCPSCLLAIGNDYGFGEGSEYTLTEFLQK
ANSFKQLYLKKHPPKPGVSLEDHMEAEFWRLANSMDENLEVEYGADINSTQYGSGFPDPE
TEPEDPYSISPWNLRNLPRLYDSLLHVIQPDIPGMMLPWVYVGMAFSAFCWHVEDQYTYS
INYMHCGETKTWYGIPASNANKFEEAARSLLPEFFENQPDLLHQLTTIISPGKLVAEGVK
VVAIDQRPNQFVVTYPRGYHAGFNQGFNINEAVNFALPDWIPYGRDSVMSYKRIGRLPVF
SHERLLIDHGLRNHNNPRVVAWLREPVQEICNYEIAMRQKILKQINQREPIYETIDRDED
HITCKACNAYCALSQVASRCKPEVVCLEHAENAATICKCGKGCQYLRVRFVDGHLRSLVS
ALQRTQEATTEWVGKFLNFWENTRFPTLEQIQWWWREAEGKKMPVDTFQLGTFVDQCQSW
TEKAFSICQQIDAHMYPKCSEYRSASLDINAFLGRWMERVEDCLDEEDQGRHCACRSREE
ESWMVQCDICRAWYHGECIGEGPWSVGKDEEWYCEMCQAISGGLEMRSVVGGVLELGKEA
KQLLFTPYLSHEFAQIASAIQSGFLVGKDLPSLRRAFGMGLVWAIPKALPIEKASPTLGK
GVEGRSWA
>KDM5_Gro_1010449 
MSNYQQSINVISGILEQTTLVNNSTQADDIESIQDNDHEKDLDVSDYDSPGWSECEECYG
NKGELCEYCGCSVCKWKGDRDHILLCDGPCGKKFHTGCLNPPLKRIPPGNWYCKECDGGN
SNKLKRKMRLEYSSSDEISAQKDKRLKSKSVKKYKTPQDTLDSDDDDSKNIRKFSKTKTT
GHNKKCETLLDPLEKSTLYNDSSINASIENRVESTNFPIVVIEEDERFSSRQRVDETENV
PVTQLNTNNQESFTQLDSSRSSISRSSTSVHSVNQVEGSIDKDNTSDEDSRSLQLDQNSK
I
>KDM5_Gro_2032333 
MSNKHPYNTRMTSQSNSKMMNNVPVSTHEMISVARKEEIPSNKHQNPSRSQGMSSEPQRM
SAKIKSNSRTKGKQSTNQSNSVQPIDFSTIRTTYPHQDEVKSKRLYNLPEGKTFYPTWTE
FQDPYEYIASITQEGSRYGIIKIIPPEGWNPNFSLETTRFRFKTRKQKVNTMEGETRAKL
NYIDQLQLFHAQQGRPFSRLPQLDKAPIDLHKLARAVADRGGPHEVSKNKQWAEVAREIK
EGGYSQTCTSASKTIKERYFDFIDPYEKYIAEAKRECKLGKLDIKVDLAKPEDVCGKCGK
VTEGNEDVLHCDGECEKPYHIDCLNIKKDNLNPDAQWHCPMCLFLTGTDYGFEPGEGFTL
RDLQQTADSFRQRYLKNHPVPPGVSMEDHIESEFWRLAHSMDDNTEVFYGADINSTDYGS
GFPCSERDRDDPYNRDPWNLRNLPRLTGSLLHDITPAIPGMMLPWVYVGMIFSAFCWHVE
DHYTYSINYMHWGETKTWYGISASFASKFEAAAKKLLPELFQHQPDLLTQLTTILNPEKL
VQEGVEVFAIDQRPNQFLNCNEAVNFALPDWIKFGCESIKFYKEIKRHQVFSHERLLLAI
GLKNLNNYKVVKWLKDPLSEMCTKELKLRAEVIQQLSLSPPIHDITEPKDSEMVCSYCNG
FSYFSALKFRCTDQILCIEHADYAQGMCNCGEENEKKYCYFIQVRIRDFHLKSLMDTMEY
TAFQTQQDVEYMATYLEESTTLSIKVLEDIYTRVKECGYDFELSELGHFIEQSQIWFRKL
FELCFEVAQNIWPSTYRNTLINNFDVGDFLCKWEKRARSFLSTTDIPPLNQKHYCFCRRP
DNFKTMIECDKCHEWYHCECIGMSDEEANSLDTWTCSMCHYDKNHLSKKIRKSMNKFEKL
LKATTVFPFSPRHSEQFVKIIQIIKSLLGPDLFHIRREIGLGLAIPIDGIETKVGIDTDV
IMTDN
>KDM5_Gro_2243357 
MVGIVEINEEIMRNSINFIWKATRGKLSLSSRVILIREDNKKKLCEYCGCSVCDRGHILL
CDDSCGKNFHTRCLNPPLTRIPAGNCTKDTSDSDDEDSQNIRKFSKKTLTDHNKKSKTLS
NSLGTKINSGSINDSIENRVESIKFPFPIVVIERMNALVVNSSQSSISRSPTSLHSVNQV
KNQVEGSIEEDNTSNEDNLQV
>KDM5_Han_314581 
MPKSPSVRTPRTTTTPARNAKSPRGAVHSPTRSSGGPSTLLPRALPDPDALPLPPSTLNK
PTPTFTSCLSIPVQGAKPISRPDPPATATGPTPASATSRRAPRKSKTDALAALQTHAQSS
EEPDDTDPDAAPAQGHPCPDPAPIPVAPALDFAGVRTSSPRDVPPTPTPRPFGLEDCPTY
YPTQEDFRDPMAYVRKISEQAKEYGMCKVVPPPGWKMPFVTDTENFRFTTRLQRLNNIEA
SSRAKMNYLEQLYRFHQQQGNTRVAVPTINNKPLDVWRLRKEVHALGGFNEVNKARKWAD
LGRLLGYGGVPGLSTQMRWSYIRVIHPYEEFCERVRASPALASLTIAARDPQLRTHVNTQ
MVSKQAATSATPAAGTRSAPPSSPLTESSSPLSEPPDDNDYAAAKREQASRAYPFLRVIS
ACACSDGLRRSYRQGQKIGRGRLQPCEICHKNDRGEEMLLCDGCDCGFHMFCLDPPLASV
PKGQWFCHTCLFGTGGDFGFDEGEEHSLSSFQARDREFRKRWFEDHPPAQRPDEKDPTTS
RLGGVSVSEHDVENEFWRLVESPTDTVEIEYGADVHSTTHGSAMPTLETHPLDPYSKDPW
NLNNISILSDSLLRYIKSDISGMTVPWTYVGMVFSTFCWHNEDHYTYSINYMHWGETKTW
YGIPGEDAEKFEAAIRREAPDLFEAQPDLLFQLVTLMNPKRLTDAGVRVYACNQRAGEFV
ITYPKAYHAGFNHGLNFNEAVNFALPDWLPYGRQCVQRYREHRKLPVFSHDELLVTITQQ
SQSIATAIWLNDSLKEMTDREMEDRRKARALNMGESLIEADQIEEQYQCKVCNVFCYLSQ
VTCACNKSIVCVEHAGMLCSCAMKRRVLRTRFSDTQLLETQAAVAERAAIPGNWQAKFDK
VLKESARPPLRALRALLAEGDRIGYSLSELHDMRKCVNRANEWLDAANGFIVRKQSRKRS
KRARLRMVRGEGSASSLQGLDDPGERPDRGLDELYEMLKEVEDLGFDCPEIGVLKERAAK
AEEMKERARTLLAASPTEEERSVHLQECQRLLMEGSSNNVYLDELTDLDKLVAREQLLDE
LEHDVDDTVMTLEEASQYLVRARACDLPLDNKHLKKLEARQRAGQTWDERARHVLSQPYK
TIEELDEFGDMDATVPIDPTILDRIGTARLKAKEFEKQAQTWLVPEPGAAKPRVQDVLRL
VTRAEKDFSIPAVRELKRMTDFALDLESRCDQVLKNTYEHQEDEDIFVIMLKWVDYAKQH
LDIFSLPKFEKLDQQLTQHYRWIESLPWYCADHREAHGKQLFDDVMESTKPEDDHPPDDE
FFTCICNDAVRPPAPGTVSDAVQCDHCYARFHGQCARSGGSCPFCDHHHWNGSIHKERSW
HFYYMPTILMYAPEITKNYSEDWKQLEVIVHRVDRLAAVIGQFLSFASQPGNQRREYISQ
VRHFMRKLFKIQFAVSPNPEVSFGLDLAGLHRIVAGQPQAVRTKKRRRPKFQFGQDIDQD
WLDGTRCICRGRTPYLLNYPTVTCELCSKVYHGGCVFFPIDFAPYAENRFICPLCCLRKN
RRYEYAELRVKDISECYTPDMETYVDTAKMLDMFSKDIIYKTLRPPYTQTLFVELIRFTA
GQPDSVPANGTPSHPSTSSPTTPAQTNGFSHSSRTPHGPLPLPPPAPPP
>KDM5_Hca_HCAG_00535 
MAAPLDLSTVERRGHSTASTRANLNYLDQLTKFHKQHGMNLSRFPSVDKRPLDLYKLKKA
VDIRGGFDQVCKLKKWAEIGRDLGYSGKIMSSLSTSLKNSYQRWLHPYEEYLRVAKPSVQ
QQLEFENGGPYTPSPGNSPVAKRPHTNNRRSSEVSKVSPAARVSATLGSSVRDSEGRTDG
SSAPLDYPQERHITISGFTAVNSNTSGFSAINASPSFVAVNSSAPTVKREMENGTHQTTF
GNNALTSKDTLERHQHETSSTPTVNGHDSHPLKRAFSQESLTGSSQTDNADADGANGRRS
KRLKKDGAPTVVGSHMSLLRPTQTQGRTKNGNRKTGERCENCGKSDNRPTILSCDGCENG
YHIHCLDPPLDSVPDYDWHCPKCLVGTGEYGFEEGGIYSLKQFQEKADNFKENYFAPRMP
FDPVLNAPRKETEDDVEREFWRLVESLTETVEVEYGADIHSTTHGSGFPTVERNPLDPYS
VDPWNLNVMPLHSESLFRHIKSDVSGMTVPWVYVGMCFSTFCWHNEDHYTYSANYQHFGA
TKTWYGIPGEDAEAFEEAMRQAVPELFETQPDLLFQLVTLLPPDQLKKAGVNVYALDQRA
GQFVITFPQAYHAGFNHGFNFNEAVNFAPSDWEPLGQAGVERLQEFRRQPCFSHDELLIT
AAARDTSIKTAKWLGPALQRMCNRELEQRAALIARHQELSPHKCKISGGEEGSEECTLKF
VVEDTDLPEEEYQCSYCKVYSYLTQFKCHKKGKTLCLTHAESYDCCGEDASQKLLRSNHT
LRYRMSDEALKSCVQKVESRARIPEAWAEKVDKVLADEPKPSLKALHALLSEGEKIPYFL
PGLQDLNSFVQRCDKWVDEANNYITRKQQNRRKNEKAWRRGNSAKAAQLEERDRELRKVE
KIYALLEEADNLSFDCPQIVSLREKVQEIQKFQSDAQAILCNPHISSTQEVEELAELGRS
FNVDIPEVDKLEEALRQMKWNDQARRKREQLQTLDECREFIEQGEQLSLSETNEHLLYFK
EMLRLAETWEAKAKELMSVEVVHYQQLEALSSQAAKLPVSPETLSAVDAILTKQREAQRQ
ISGFYDSSRNPDFRKRPHYKDVRDLMESLTELNSKPNGTIDLEKEQKRHEDWMRKGKKLF
GKANAPLHILKMHLQYVEKKNSYCFDLEDRCRPPVEPASREASPDAEAHNWTGSRSKKKD
VFCICRQQEAGLMIECELCHEWYHGKCLKIARGKVKEFDSYTCPICDWRVKIPRDAARPK
LEELLDWQAEIPDLPFQPEEEQVLESIIDQATSFREFVRPLVHSAACMTAEEVPTQIFYL
RKMEGAEVLLAFETNYFRQEIHKWSPVAPEPPPILEVSLSTRKPRPTKQQKMMAQLGVEK
PEDLPLHLRTKQHTFSSKRKSTESQTSGRPPPLQPAPVLRSNTPSGDPRSVSTGNAPTPT
TTTMAAAGPASQHPTAFSFSQPFPIPNDASPSYAPTTSAYLPAVNNVHSPSFDPPSPSHH
QGLDPSLFSPPSFSRNNPLHPQTLGKDHDDMGGPMAFTSSPRGGDMEDIFAEMTNQDTEQ
IGALEVSHANEALEALRSASNSGARCRSTSRSGDDFDAENGDGTMGDEGQGRDGEDTSNN
CLADEFLT
>KDM5_Hcu_610232 
MPGRTSRYREDVPFKPQFYPPSYDLKQAEARSRVFGIEHVPVLRPTVEQFNDPLSYIESL
REIGERYGAVKIVPPPGWSPPCAIDPEKFRVATRLQRLNQMNGRTRSTVNYMESLMTFHE
QQGQVFTDLPSINQRPIDLFKLKKEVAGMGGFDAVTQDKRWGDIGAKLGFNHSHAPSLAN
QVKTAYRKWILPFEEHIQRSLANAARKKKAAEQQRSQRRERRARDDDSDTEQPADSAKGQ
SVEGTLCSVCEEACVETGAARDDTITCDCCSGVYHIACLDPPPKVWRQDWFCAKCLADSV
ENFGFEDGGEYSLLEFAHTANRWKEHYFDMDLPGGGPAGVSEDDVEREFWRLVEDPYNEV
EVEYGADLHATIHGSAFPTLDKQPDSPYASHPFNLNNLPTIAPSLLSHLNVNISGMMVPW
VYVGHCFSTFCWHVEDHWAYAVNYVHLGETKTWYIVPEWGADMFEAAMRRAVPELFEKTP
DLLFHLTTMLSPQFLKKEGVPVYAIDQRAGEFTVTWPRAYHCGFNHGFNVAEAVNFAPPD
WLPAGRKCVERYRDYQRTPVFCHDELVIRVALKDSQASGMDKATFKYLQAELQAVLKKEV
ALRKIVQQCYPDVHSEEDNPWDSTSAAVRKKSTDDDEAIRCHECRSYVYLSYVVCGKGQR
CPSSAGTAPVTAVKKEGDDQKESKPRYGAGRVGLVSADQMASQRKVCLSCIDKVQFVLAS
SSLSC
>KDM5_Hcu_689844 
MDASTEVPAIDAVATVSDVARVAPSPGLSAPVEPRGVFGLPEAPVFRPTDEEFSEPIRYI
EKIRKTAEKYGICKIVPPAAFRPPLSLDMDILRFAPKPKQALPLISFGGGAGRVAGPSHG
PSPGTADPAGAAYLQDLEAFHRQHGKELADLANVRGVALDPHALKVAVANRGGASEVESQ
LLWADVARELTQDGAPQLLADDVQQVYATCLQPFEEVQTDVQTSASLDAAANGVPGMVLE
SEGSGIANSLADDGAHAVETPPSVSGKDTMPTVDVDATSQQGSVENQVEAITPDGVNGAA
VAEDGDHLSENVSAPDNDASGDDNEEKKPSRPRARRAPKRASDPGDDAKPRKRSKLADSA
PPEDRCTICSSGREPSKLLICDGCEKVFHLYCLDPPLSKVPRGKWFCPECHKTKYPSPAH
ERLAFGMTFEDLRETVSSHREACLGGDVAGVSLEAEFWRLVNDSSYASEMRKTLFADIEV
PMPGTAFPTIERNPWEPYTSCAWNSNNLAITPASMFSYLSRDISTLVDPRISFGFLLNGR
QWASDTYCAPTVHYLHLGEPRTWYCVPSPSVGELAAFAQPASTNEGKPGATFGVFPWIDP
GTLQRSSIPVCTVEQCASEIVVVFSNSATCYFDHGFNAVESVSIAPPSWLPHAYDFVGLC
REQKVTPPFPLEELVVKAAQDPSVDFDRCVTLLDVLQKIEAVEKQEFTAFKAAFPNVQPI
SEQQHPDGDPICKICGRHCAFFHLACDCEDAETSGVACLGDYAALCAADPPHIPTLYSSA
PLSKLRYLIDKVGKVASKPAEWLQRARTLLREHARPPLRTLQQLLEAAEKLPSIPPQADT
LREYLSLAELWVERASKVVEAGRRRLKKLATDMDEDKRSTIAEVQQLLGEADSMGLETPE
IKALASMLEHAVDYRRQVQEVLLTALDEEESKKNAIALLDIGATLEIHVEEFDNLEKRLA
EMEWWQNARDMVERDFLDLDDVCDMAEDGRDIGIRSDEPLFVRLRKLRTAGEQWRIDALK
VVKSRTITMEELRELDGRTKDTPSVKDLRENIRNIMRKVNEWRKRARVALATTRTPLPTL
DDDALVEDEAVLAAPANISAKDPDAALAVETGETEVGSKHAAEGSTGVGEASSSTVQAES
WKASDARSLVAEMADCPVKPPELPLLKEELKHVDDWLARARRAFGKRDKTMKESLDELRA
NLANCASDAEGLFCLCRTADEGFMIECDVCHEWYHGKCVRITQKDAKKHSSYVCPICDVN
LPLHREKRTPHAEVVRLVEAVHELPFVPDERDVLDELVVLVKAWATRLETFLGKSDAEMR
ADEGKELKSILRASEGMKLDYAEFTDSLRKKVAALVPLPDEDAGKPFCLCRKPYDPVLDV
EMMECDSCKDWYHYRCVGITADQAAAIVDRGDQWLCPICSGTYRPGSGVFRPPGASRVAN
GPAGAMGSPRKIPKAGVALLPVNDELRIHGPVTELMAFYLFFVSRKSALDTIPAKVETES
VEHAL
>KDM5_Hpu_551694 
MRRTSKRVAMTTDGGIPFDLTTVQTSSTQPETPKANRIFGIQEAPTFYPTRDEFKDPLGY
IEKISPQGEKYGIIKIVPPKDYKPEFSLKTENFRFKTRIQKLNSMEGETRTNVNYLEQLT
KYHILTGRPVGKIPQLDKRPIDLYKLKNEVALRGGVQEVTRLKKWAEIGRILGYARKQCT
SMSNALKSAYQKVILPYEIWYAKHKEDVEHIIKKEDSITNSSSTSSDTCEICQKTENEEK
LLLCDGCNRGYHMYCLTPALTSIPKTDWYCLQCLTAVGKDYGFEDGEEYSLGDFHKVCDK
FKKEWFQKTIAEKGTVSEQDCENEFWRLVENPHETCQVEYGADLHSTQHGSGFMTAEKMP
KGAFDPWNLNVIPVAPQSLFTHIKTDISGMMVPWLYVGMCFSAFCWHNEDHYTYSINYMH
WGETKTWYGVPGSDTSKFEDTMKKAVPELFEQQPDLLFQLVTMLSPERLLKENVNVYAVD
QRPGQFVVTYPKAYHSGFNHGFNFCEAVNFAPGKWVDYGLECVKRYKEFRRQPCFSHDEL
LVTAAQNLKPTDEMDWLKRGLIEMQNRELKERNSVRTRRMKESVLADATDREELQCVFCN
CYSYLSFIGCECADKVSCLDHSAELCTCDLASKTLYLRFTDKQLDEMTKRIISSGTNPDD
WIEKVNKALMTKPGPTMKALRELLKEGQETNVPSENLDTLKDYIEVVDNWVTDAERVLNF
KTESKSSTTKRRDQRVKDLIEKATLIGFDVPHIDQLKSYSEKLQDFTDKLTDDVLNSNDT
ELQMKLYQQGKSLRADSIKFNQLKNSLESCSWQEQVEKVISQPFNQKLFRKLIKDAEDLG
MSESDGPLLERLIHMEEIGRELVQRIENICKGKEKIEMDQESAILNIGQNQQDPKLSIIL
DHHLLNRLKNAMTRSKNTIKEIENLLNDQCTKPSVIDRPSLTEAQRLMSMCRELCFKTEL
IPRLSNALTQMGAWNDQVRSTFMNGRQKSLETVIRESVNNVQRITTSEDKKGIWCICRKA
EAGLMIECDICHEWYHSSCLKVPRNVVRSSSSYICPICHPTETTRRVTHLSRQPKLEEIT
DLLTTGELLKFKPKDFNIIVDIHKYMQDYRNRVQAFCRSRTQLELQDIPKIKYYLRTLLG
LEVSLQDETEFLRTKIQSLAPITTTTENNEQIERKLTTTVKRKQEEVNTSRQKIIKLTVK
PPTLPSKKSSGKKRQYSPEQERSINKKQRPLSDDAPYRSHHRI
>KDM5_Hve_1283745 
MKRISLRVTPARTERESDQVKSPTRNKPYATRTNLPETLDLNSVKRNNDPPVRTKPRIFG
LTEAPIYHPTPEQFKDPLQYIESIRPEAEQYGIIKIVPPASYKPPFSLNTEKFRFRTRIQ
KLNSMEGGTRANVNYLEQVQKFHRLFGHPISRIPQLDKRPIDLYNLKKEVEKYGGYQIVN
EKKKWAEIGRGMGYNRRECTSLSNGLKSAYSRIVLPYEDWLEKTKAKIILSDNANHDVND
SADSDQLACAVCHSSERKDELLECDDCERGYHMSCLDPPLKTAPKDEWYCYKCLIASGND
YGFEDGGEYSLSEFQKVCEDFKVKWFTDETRTVKHATDVSEEDCENEFWRLVDDPHVECE
VEYGADLHSTQHGSAFPSMERDNKYVDPWNLNMIPILPQSLFTHIKSDISGMMVPWLYVG
MCFSAFCWHNEDHYTYSINYMHWGETKTWYGIPGDDTGKFEQTMRDAVPELFEQQPNLLF
QLVTMLSPGRLLKEKVRVFAVDQRPGEFVVTFPKAYHSGFNHGFNFCEAVNFAPPDWVDL
GLECAKRYKEYKRHPCFSHDELLVNTFKMELTNDNARWLKPALEEMCAREMNARASTREK
HPALLQACHEDDVEYQCDFCHCYTHLSHVSCSCAEKVVVCLDHVEELCGCPVESKRLMLR
YSDQDLDDMVTQVKAADKAQENW
>KDM5_JflAD2_473852 
MSSSAMTESAWSASNLDVNVGDLESYVDLPDTGEIDIVKNDGEGDGGQLVKEQEPYARYA
TSTTHAVHGFESGWTHINGDGSRDGSNDVPEETEHNIDDYGQDHETGWVALANVHLDQTI
GDVTLIDTPHEGHDDAENMDIAAAVELTSSADTFVTPEMVFSTDSDTNTNSGHQDTVSPD
LISQPPSSTTDNLRNHGRTRYQTRSSATLPKVDSANSQTSTAAAKQKNTGSKRGRKVYCI
CRQPDDGDTMIQCDICREDCTFITARYHIACINLSEEEADKMEKFSCDTCRQVQANGGIV
IGRSKYQPPDPLYGLISCWFGFCLISLRPSSFSPFLVVIVKNS
>KDM5_JflAD2_478341 
MLMATETVAETIDPGPHWGMPNHILIRTRRDGLNPGKVLLCGSTDWNNINRKTSGKNATK
LDEKTVDRPQLLSPHIMRDAIDLKYVMTCSSVCNIYADPALYSKLCRYIRIYNTLPSPPS
PNLHLTRVTAVITGHSACHSVLLTLDGEVYVFGRNEKGQLGLGDTEARYTPVNITSCGES
RKALGKSKIVKAAVGRNHTILVAGTYSPTILFGCESTSRAVKRKLIISTIFSPTQLGLST
LQDHTKVERVLSLAKETIKEVACGADFTIVVNGFGLVKYRTIPDFATSFLQIRDNRSHSG
RRSMDSLFIMTLNVTQLGNGSDGQYIKSAGQLVTAPQQYPLMVKGFAGKHIVSVACGANH
TIALDKDGYVYSWGFGGYGRLGHGEQKDLHVPQTVAQFASLNELTHAQVIACGSTCSMAL
DKQQQLWMWGKWKNTGDGSSGQPWMNPKFFYDLNGWKFRGIAGGNASLFALAEKDLTTIA
WGQVQNGELGFGEDSQFKSSTKPQRVEPLEGVEILSVSCGMGHTLLLAKAGNEKLADLPK
FPELEEKGEACVKCGKDDDDDKILLCDKCDAPQHMYCANPKLESIPEGDWFCDACHRPAP
AKAQSEEVEESPMAEGSSSNGAAEDSPTGEEESKTKKRGRPKVPDTEAGAKASTKAGAKT
STKTGAKASTKAGAKVADAGSSCQKEEEVIWRGEHLKLRTRASSTTSVHSLGDENVEGAF
SEDFVWPSRWTIQSMSILPTPSTRRPCWYGVSVVLKGDFKGTHYVFLQVLRGFMV
>KDM5_Kal_211694 
MPPQRKPQEKASHLQPRSHIFGLPEAPTFYPTAEEFADPLAYIQSIRPLAEKSGLCKIVP
PEGWSPPFSLDTKNFRFKTRIQQLNSLEGKTRTNLNYQSQLYKFHAQQGQPTIKVPQLDH
RPIDLYDLRNEVAARGGYQKVNGSKRWAEIGRVLKYDRKTCTSMSTALKSTYQKIVLPFE
LYLAKHGGSFPTSSTSNRNTPAPLNISGVSNGFLGLDDGNSASALGIGSPSGVRRSKRQR
SSRHIGSDSAEPSPPPVLEHSGDDPGFHTHIMQSHFASSVSGGRGISPAISDMLLDSDMS
TNGNDVGESSRAWAAKSAEDIPEQCEVCKSGENDESMLICDGCDRGYHMHCLVPPLSAIP
TNDWYCNSCVLNAGTDFGFEDGDEYTLESFKQKGDEFKRKFFEAYYRDAGSNQAGNPYLY
GPHMEGRVPESVVEQEFWRLIASPFEEVEVEYGADLHSAQHGSGFPTVERNPLEPYARHP
WNLNVLPFQPASLFNHIQQDISGMMTPWIYVGMCFSTFCWHNEDHYTYSINYMHWGDTKT
WYGVPGSHASKFEEAMRGAVPQLFDAQPDLLFQLVTMLSPEVLLSRGVDVVTCDQRAGEF
VVTFPQSYHSGFNQGVNFNEAVNFATPDWMPFDAPSVKRYQQHGRNPVFSHDELLMTMYA
EGDRYVGQSWFQDAVVEMVDRELGDRKRVRRMWSHGSAIKEAPWDEVDEGDPDLPEEIRQ
QCVKCKAFSFLSAVVCNCSPNYIACAAHADSVSQFELLMCFYFCCFHVC
>KDM5_Kma_I203_02265 
MSQGENVSTPSSISRSRMGSAVKPRSFTRVTSNGSISEPGQGNRPSIKNSPSESSRRKPT
FTTSLNYPEVLPAPTYFANEGELQRSQRKSKVTALTKLDRAGTPIQLNSGPTATSFLPSS
AQTQQQPQPVAGPSAQRNPLHRPVVVNPPFNPSSVRQEAPRHPAPRTTPRLFEIDECPTY
YPTEEQFTDCMGYIASIADDARPYGICKIVPPEGWKMPFVLDSETFRFRTRLQKLNKLEA
ASRAKINFLEQLSMFHNQSNNKEEITIPTIERQPLDVWKLRKEVNRSGGYLELDRTKTWS
KVTDSLGLKSTWIPQVREAYMNIVLPFDNYSVRAKSASVSPLTPLNGNTNGNVKPPAFST
DAPPSPSQPRSVGRMGSIKTSPRTRTSSRMSGASLGVDAQSLPLTAAPLSDVNGLQAAAE
IGRPSSATPSLITFTIKVPGFSNRDGSESELSDAETSSDGSPKKGKDGTPEYKKGDICEI
CRYGHTAEKILLCDGCDRGFHTYCLDPPLSSVPANEEWFCTSCLLSQGDDFGFGEGEDHS
VASFQARDASFSWHWWNRHRPVPSSTSSSPSRTNSASHVSPQTPIKPANPLARNFGKVTV
TEDDVEREFWRLTESQTDTVEVEYGADVHSTTHGSAGPTMETHPLDPYAADGWNLNNMPI
LPDSLLRYIRSDISGMTVPWIYLGMMFSTFCWHNEDHYTYSVNYMYWGETKTWYGVPGSD
AEKFEQAMKSEAPELFEQQPGLLFQLVTMMNPGRVKEAGVKVVACDQRPNEFVITFPKAY
HCGFNHGINMNEAVNFALPDWLPDGREAVMRYQQHLKPPVFSHNELLVTITLYSETIRTA
LWLKDNLSVMVEDETRRRDQLRLTFPSLAETQTEEDGSEEQYQCSVCKSFCYLAQITCTC
TKLVACLDHADQLCSCPKSKKTLRKRYTEAQLEEILAVVAARAAQPDAWRARLYNLLETP
RPALKSMRALVADGEKIAYPMPEVQSLRALVDRANSWVERVSLIVTRKSAGRRRKGKKEE
DDDEETNIDRSPENLSALLHEGEKLAFDAPEILQLRQALLNIQNFQSEATVILSTAENAL
DLEKCKTAQILGESLNLDLPEITAIANIVNRLSWFRKVEEEVDDRTLEYDDTVKLLDQAE
EYGIPEDHPTIAELKKRRQRGADWLNAVDRLFNAPSIKIEEISELIEGKELIPVSTDKMR
QLESIRKTVLNWQASAKNFLSSNGSALAASRLCKNVSIASAPINRVEIPEIIELQAELEH
HNQWQWEIATVLEVPIAKVASTMNYLKREFETHLSPEDDEPNDEFVCFCRGMSGAVMVTC
QNCLGEYHPKCVGISPKYANNPYQCEMCQRLLPGLSPSLNDFGSVVVSERWNFKIVPPEF
KVAKEIVEIALRYSTVILKIIDPLDETCQPYSKDTEKIQHTIRKIYNLPLLLDATNIHTG
ERVVYIKWLFRRLQDCIKYHNGSSSTSIGNGNGTNGLNGTAGREKRTRGRKPKLIITQSY
PREFHCICGQPESTYDNERFGATIECAKCNQSYHSNCVKAPPELLAQIHKTTDEENGTGG
NKTFWRCPCCTVKEAKYYLKGVEVRVQFKEQVGTDQYIDYRSTINEYAEKPIMVNLRHPT
DVVLLECSKFIAPILPEDFVRDDIDEGGEGSSRKRRKVRPSDIHPTTTTTAVGDDHVHTP
SGSTQRMFNGNGSGPQTAYPSPITHPLPQPQTARMTDPVPTPQYLGPRSNGDGNAHSNGN
SPTPAIAEPSPPVPQVYPPQAATRSPPSMVILKPAPLVKTTSPVNSDKSISPRQPPPHVL
PAAEEPTVSTTEDGLHDPPPQSLTEQSEVPGTQNIPEVPPLRINIFNRNVPQGQSQPTIN
DQDQPLQESGTGRPRLSSGSISPQKRKILLEAENIIDLSGDDNEDVNEDGDVPQPLPAQS
PRERERSRSGSGSGGLPLGHAMRRSSSRESQSQGGLQLNRVRSNSRSTQGSSVHDAIVVD
DD
>KDM5_Lco_9199 
MRETRSSTAAADCKSSIALDLSTVKTSSEAPPRTRPRIFGLQEAPTYYPTKEEFNDDPIQ
YIQKIRAEAEEYGIIKIVPPEDYKPGFALDTETFRFRTRLQKLNSMEGETRANVNYLEQL
YNFHRLNGHPVNKVPQLDRRPIDLFKLKKEVAQRGGYNLVTQQKKWAEVGRLLGYSRQQC
TSMSNALKSAYNKLILPYEEWLTKHKEEASRRESSTQPSTKENERTTASPPTLSPSTSTQ
SSNSGSSNSQQEGCEICHTAEEEDEMLLCDGCDRGYHMHCLNPPLNNVPKADWYCVKCLT
AAGEDYGFEDGDEYTLREFQKVCDKFKREWFANKNGQQQQQQQQHDPQQPPATEEECENE
FWRLVENPHETCQVEYGADLHSTQHGSAFAPLEPSTGAYQRWNLNMIPVLPTSLFSHIKT
DISGMMVPWLYIGMCFSAFCWHNEDHYTYSINYMHWGETKTWYGVPGADTEQFENTMKAA
VPELFEQQPDLLFQLTTMFSPGRLLKEGVRVYAVDQRPGQFVVTFPKAYHSGFNHGFNFC
EAVNFAPWEWINYGLECAKRYKQHKRQPCFSHDELLVTTARMDHSLEAAMWLKAPLYEMQ
ERELETRQRLLKRYPHIQTANSKEDVPEEQQQCFLCHEYTYLSRVTCECNPTRVSCLEHA
QLLCRCDMSKKTLHMRFSEAELEEIVRPVLQRAYQPCDWSDKLQEFMRTHPEPSLHRLSE
LLAESQKIPVPPPEATWLRGYITKATKWIEEANKCQQRCISISKARKRKPATGENYQRIG
QLIDELKTMAFSSPEVQSLRETYRILTEYKEAAIRVLQNPHSSADSLKGIYDTGIKLGAD
MEEFGRIERMVLQSAWYKEAREINQDSSPDYDKLVKLVHEAESYDIPNDDPVYMTLVKNR
DQGAKWVERAENMVRHRGLRVTADSIRDLVQDSQNVPRVPNLYKAVNGLAEQAFDTMKQV
DRAFERAHAAKDVIGRPSVDKVRGLLNKISALPIEMQSGQKLEREVKRVDEWCKQVRDIF
KPVRNNQSIEDLMNEIDASALTITKAALTERTGVYCLCRMQESGRMAACDMCHEWYHVAC
LRLPSRKTAPDASFICPICDPTQPIYHLTKERPTLDQLVDLAADAESLMFCPREVKCISR
TSTRLLAYRDYLQSFCRSKVHLDITDLPKIRQHMRELEGLEIVLSDERDFLRQKIQELAP
YITEHRTKQLVSGPIVEPAHCQICDVIENDHALMIGCDTCFGWFHLSCVQQAQCNSEASP
NSDQYICVACNAKHKRPVSIKLRVNPPPPGSTSPQILPSTITTTTTPPSASTTPSPTTRS
RRRKQPDSSLSPVDGPVRKQYKA
>KDM5_Lco_9338 
MRLNEKSIHADMMAGSATDDRKAIAPPCTGPLDLSTVKRTSSTTPRTRPRIFGLQEAPTY
HPTELEFKDPIRYIQSIRPEAEKFGIVKIIPPDTYKPGFAINTKDFRFKTRVQKLNSMEG
ETRANVNYLEQLYKFHRLHGHPINKVPQLDKRPIDLFRLKKEVARRGGYQKVTKQKKWAE
IGRDLGYTRKQCTSMSNALKSAFGRIILPYEIWLMEHKEEVEANTTATTTTTSFMSSSPD
SSYATSSPTPPPPPVPPAQTRSSSSSSSSSSSTAHIAPPATTTNDLGQVCEVCNTGDNED
AILLCDGCDSGYHMYCLNPPLQAVPKSDWFCVKCLTASGRDYGFEDGSEYSLESFQKLCS
KFKTDWFANKHHHRDNIISEEDCEDEFWRLVENPHETCQVEYGADLHSTMHGSGFPSIEG
GGESVAHRSGGNALWNLNVLPVLPNSLFTHIKTDISGMMVPWLYVGMCFSAFCWHNEDHY
TYSINYMHFGETKTWYGVPGSDTAKFEATMRAAVPELFEQQPDLLFELVTMLSPERLIKE
NVKVYAVDQRPGQFVVTFPKAYHSGFNHGFNFCEAVNFAPLEWIEHGLECVNLYKKYRRQ
PCFSHDELLVTAANADHSAQVANWLQGALMEMQQRETEERREFLRKYRNIKRITEDKPLP
EDLQQCDYCHCYVYLSRVTCECTTKACCLHHVAELCHCDISKKTLTYRYTDEQLEMLVRA
VTQRANAGTTAWNDMAKQVLSNDPNPSLETMQRLLDDAKRQGASVRETRWLQTYVDKVTE
WLNEANKLIVRRSAFQSKATTTTATATMMPAHDYTGKRYKRMGDLLDLTTTIAFHPPEVE
QLRDTYDRLTQFHANMIQALDQQQYQDMHSQYNVFKSLLEEGMSLGGDFPEMLQLKEIVD
RKEWYDEAASAIQNPNAAVNVLDKLVSDAAHCKIPHNDSTYLALKQRQGHTTDWMSRARH
MLNGSRRTHPVTRQEIQQLVEDGKRLPNSSMHNKIHSLANSALDVIEQIDEILGYARDSE
RLADRPGMKDLHRVLKLAHTLPIKVEGTDQLQDEAVRMDGWIGKVRKIFGSIQHGKTFDA
TVENLADNVKRVTRDTIGVLHNDTSMEQDLYCFCHGPESGLMIECDVCHEWYHSPCVNML
PKDAELDQSFVCPICDNTRNKRSTLRINADDLITVVDDAEQLLFVPKVFPALSDTVMRFK
LYRSRLQTFCNKEFTVEDIPAIKKYLRGIEGLKINMDHEADVLQSKLMSIDLSKPPPSSP
MQPPQNQATPILQSPQIVPKQQQQQQEAPSKQQQHEPPSQMSPKQQQQDPPPKKHKSLKH
HPKHNPWLPRTAAGPFQSDVYCVCQRAFNLNEATSPMIGCDTCHGWFHIECVNFTRTDLL
SMDRYSCIECLNKNRRSPPSLSAATVPHQKSPAMANSSPTTIRIKLNRTQLPSPTSSSSS
SSNTSLPATTTAKRKLSFNDDPPYQHSSSHKQSKLSSSSSSSSAPPPPPSALVAFTPTTS
ISPSNQ
>KDM5_Lra_5621 
MRLKEKSISKDMMAGSATDDRKAIPPPCTCPLDLSTVKRTSSTTPRTRPRIFGLQEAPTY
YPTELEFKDPIRYIQSIRPEAEKFGIVKIVPPDTYKPGFAINTKEFRFKTRVQKLNSMEG
ETRANVNYLEQLYKFHRLHGHPINKVPQLDKRPIDLFRLKKEVTKQKKWAEIGRDLGYTR
KQCTSMSNALKSAFGRIILPYEIWLMEHKEEVETHTTTTFMSSSPDSSYASPTPPPPPPP
PAQSSSSSTTNTAPPNNELGQVCEICSTGDNEDAILLCDGCDSGYHMYCLNPPLQTVPKS
DWFCVKCLTASGRDYGFEDGSEYSLESFQRLCSKFKAEWFANKQHRDNINGSSIVSEEDC
EDEFWRLVENPHETCQVEYGADLHSTMHGSGFPSIEGGGLDNVAHRSGGNALWNLNVLPV
LPDSLFTHIKTDISGMMVPWLYVGMCFSAFCWHNEDHYTYSINYMHFGETKTWYGVPGSD
TAKFEATMRAAVPELFEQQPDLLFELVTMLSPERLIKENVKVYAVDQRPGQFVVTFPKAY
HSGFNHGFNFCEAVNFAPLEWIDYGLECANLYKKYRRQPCFSHDELLVTAANGDHSAQVA
NWLQGALMEMQQRETKERRQFLKRYPSIQKITEDKSLPEDLQQCDYCHCYVYLSRVTCEC
NTKASCLDHMTELCHCDVSKKTLTYRYTDDQLEMLVRTVTQRANVGTTAWNDTVKQVLSK
DPNPSLQTMQRLLEDAKRQGASARETRWLQLYVDKVSQWLNEANKYIVRRSAFQSKTATI
PTHDKDFYTGERYKRIEELLDMATTIAFHPPEIEQLRDTYDRLTQYRKDMIQACDQQYPD
MQSQYNAFKSLLDEGTALGCDFPEMLRLKEIVDRKEWYDDAARAIQNPNAAVNVLDKLVS
DAAHCKIPRDDSTFLALKKRQGHTTDWMSRARHMLNGSRRTHPVTRQEIQQLVEDGKRLP
KSSMHHKIHSLANSALDVIEQIDEILGYARDSERLADRPGMKDLHRVLKLAHTLPIKVEG
TDQLQEEAVRMDGWIGKVRKILGSIQHGKTFDATVEDLADNVKRVTRDTIGVLHNDAEME
QDLYCFCHGPESGLMIECDVCHEWYHIPCINMLPKDAELDQSFVCTICDNAVIKRYIRRI
NANDLITVIEDAEQLLFVPKIFPTLSDTVMRFKLYRSRLQAFCNKEFTVEDVPVIKKYLR
GIEGLKISMDHEANVLRSKMMSIDYSKPPEPPVQQSKQLKQEEQPETPQNQATPILQSQQ
HMPKQQDQVLPKQQQHESPPPHMSPKQQEPQHKKHKSLKHNPWLPRTAAGPFQSDVYCIC
QRVFNLNEATSPMIGCDTCHGWFHIECVNFTRTDLLSMNRYSCAECIKKRQSQLPPLSSS
SSAAAALPAGTVPHKSPTMTHSSPTTIRIKLNRTQLPSPTSSSSSSNTSLPTSTTTTAKR
KLSFNSDSSYQHSSPHKQSKVSSSSSSSSSPHPPPFVAFTPTSISPSNQ
>KDM5_Lra_718 
MRETRSSAASADCKSSIALDLSTVKTSSEAPVRTRPRIFGLQEAPTYYPTKEEFNDDPIQ
YIQKIRSEAEEYGIIKIVPPDDYKPGFALDTETFRFRTRLQKLNSMEGETRANVNYLEQL
YNFHRLNGHPVNKVPQLDRRPIDLFKLKKEVAQRGGYNMVTQQKKWAEVGRLLGYSRQQC
TSMSNALKSAYSKLILPYEEWLSKHKEEASRRESSAQPSSQGKLYYNTTTSPPTLSPSTS
SQSSNTGSSHSQQDGCEICHTIEEEDEMLLCDGCDRGYHMHCLNPPLSNVPKADWYCVKC
LTAAGEDYGFEDGDEYTLREFQKVCDKFKREWFANKNGQQQQLDPQQPPATEEECENEFW
RLVENPHETCQVEYGADLHSTQHGSAFAPLEPSTGAYQRWNLNMIPVLPTSLFSHIKTDI
SGMMVPWLYIGMCFSAFCWHNEDHYTYSINYMHWGETKTWYGVPGADTEKFENTMKAAVP
ELFEQQPDLLFQLTTMFSPGRLLKEGVRVYAVDQRPGQFVVTFPKAYHSGFNHGFNFCEA
VNFAPWEWINYGLECAKRYKQHKRQPCFSHDELLVTTARMDHSLEAAMWLKAPLYEMQER
ELETRQRLLKRYPHIKTTISKDDVPDEQQQCFLCHEYTYLSRVTCECNPTRVSCLEHAQL
LCRCDMSKKTLHMRFTENELEELVRPVLQRAYQPCDWSDKLREFMRTHPEPSLHRLSDLL
AESQKIPVPPPEATWLRGYINKATKWIEEANKCQQRCVSISKSRKRKPVTGENYQRICQL
VDELKTMAFSSPEVQSLRETHRILTEYKEATIRVLDNPQCSADSLQSIYDTGIKLGADME
EFGRIERMMLQSTWYKEARELNQDSSPDYDQLVKLVHEAESCDIPNDDPVYVTLVKNRDQ
GAKWVERAENVVRHRGLRVTADSIRDLVQDSQNVPRVPNLYKAVNGLAEQAFDTMKQVDR
AFERAHAAKDVIGRPSVDKVRGLLNKISSLPIEMQSGQKLEREMKRVDEWCQQVREIFKP
VRNNQSIEDLMNDIDSSALTITKAALTERTGVYCLCRMQESGRMAACDMCHEWYHVSCLR
LPSRKTAPDASFICPICDPTQPIYHLTKERPTLDQLVDLAASAESLMFCPREVKCISRTS
TRLLAYRDYLQSFCRSKVHLDSSDLPKIRQHMRELEGLEIVLSDERDFLRQKLQELAPYI
TEHRTKQLVSGPIVEPAHCQICDMIEDDHALMVGCDTCYGWFHLSCVQKAQCNSEETSPN
PDQYICVACSAKNKRPVSIKLRVNPPGDSTSQILPTTTSPASTSPTTRSRRRKQPDSSLS
PIDGPIRKQYKA
>KDM5_Ltr_369059 
MPQAPTADTSSVLSPHVPIQKAPALDMSTVPTTAPPENPRTNPPTRIFGLEDAPCFYPTA
DEFIEPLKYIESIRPEAEKAGICKIIPPAGWKPPFSLDTEVFRFKTRIQRLNSMEGQTRT
NLNYLEQLYKFHRQQGHPVYKIPQLDKRPMDLYQLRKEVAARGGYQKVTASKKWAEIGRG
MNYTRKQCTSMSNALKNAYLNIILPYEVYLAKHKQPNSTASSPGDAIAGTKREASTDMSL
DESQGTLATPAASPPPSNSMPSSPAGSLLDRMSTEPASFKSEDSHTSSQNDSENNNVDKS
KAICELCRQGGHLDRMLICDGCELGHHTFCLSPPLQHIPKSDWYCPKCLIAGEDFGFEEG
EEYSLSSFQQKCNTFKKEYFEKMGYADGKVSEDVVEREFWRQVENAFETVEVEYGADLHS
SQHGSGFPTQKRNPHDKYSTHPANLNNMPVLPQSLFRHIKSDISGMMIPWLYVGMCFSTF
CWHNEDHYTYSINYMHWGETKTWYGIPASDALKFEETMRQAVPELFEQQPDLLFQLVTML
SPGRLVENGVKVVALDQRPGQLVVTFPQAYHAGFNQGFNFAEAVNFAPPDWCHFGVDCAL
RYKEHRKHPVFSHDELIITTALKDRSSETAKWLQHEMKDLLEREMAQRKKALDSYPFMAV
IVEEMDRPEEEVQCLYCNSYIYLSQVACSCGPKVVCSDHISEFCQCDPSKRFLRLRYSDK
QLEDIVQKVVDTAASA
>KDM5_Ltr_421168 
MMKQTKARAVSVSSHPKSPPLDMTTVATTAPPESSQSSPPSRIFGLQDAPCYYPTPEEFM
EPLKFIESIRPEAEKAGICKIIPPEGWKPRFSLDTEVFRFKTRIQKLNSMEGETRTNLNY
LEQLYKFHRQQGHPVLKIPQLDKRPIDLFRLRKEVTARGGYQKVTAGKKWAEIGRGLDYT
RKQCTSLSNALKSAYLKVILPYEIYLSKQGKTASENFPNDFKRESSSDPTPQSSQDSPAA
SVIAMPETRKSKRIKKDPVSCADSQPSSPSNSERTSSEPLSVNRGDDDDDSSDVCEICHK
ECDLDRMLICDGCELGYHTYCLTPPLQNIPKTDWYCAKCLVAGDDFGFEEGEEYSLHSFQ
QKCNNFKQSWFEKAGFEDGKVPEDTVEREFWRLVENAYETVEVEYGADLHSTQHGSGFPT
LEKHPTDKYSAHPANLNNIPVLPESLFCHIKTDISGMMVPWLYVGMCFSTFCWHNEDHYT
YSINYMHWGDTKTWYGVPASDALRFEDTMKKAVPELFKQQPDLLFQLVTMLSPERLVANG
VKVLALDQRPGQFVVTFPQAYHAGFNHGFNFAEAVNFAPPDWCQFGLECAQRYKEHRKHP
VFSHDELILTTALNDTSIATAYWLQDEMRNLLDRELAHRQVVLKKFPTIKTLLEEEDRPE
EEIQCVFCNAYIYISQVGCQCTTKVTCHDHINELCKCDIHGRFMRLRYSEEKLREITQRI
IDTAAIPDAWIAKYTKIMMETRVPSLRLLRSLINEADKIPFPIAEAARLRKFMAVANEWV
EAATKVLVRKHYHQGRRLTDRAQGSTGKRLEDLQEMLRQVERLRFDCPEIKQLQESIEMI
QGFLMDAQRALSKPVYDLTECRELYETGVSMNITMDEIDQLETIVTDLTWIERVSAKGVL
QEDFLLICSLIEDAERSGVSSSNPLLKDLIKKRKAGIAWEEQANEILSKNPIDLDELQAV
IETGRGFPVPRNVLSKAEHLHNKAMEWQKTVEHLITKSAEPKYEDRPLISELKRALKIVD
SLPIIMEHKDMFDKQSKKFDDWFAKCQELLLPSSSKKFVGIELEETLEDMKQNVEACTAD
EKTPIKQAITSNGDTGIATMASDINDVSLDYKNEGRLSSVHGESSRTHILLKENQSQPKK
SMESGEMSSMDEDIPATTSRSQSKEHSGPEASSDPEREDQIYCLCRTSESGMMVECDECH
EWYHGPCVRVTKREANTKSNYICPICNLSLVIRRDKPRPTLEQLVKILEDARELRFFTPE
VPLLESIVNMAMAFKDRVDKFLKKDVIIQENILEVKAYLRKIEGLEIDLREERDALRMHV
LRLCPSSMPVPSVVLSTYPTAPELSTIKSQCICNQHASLGPSTVVDIQHEGGEAMIQCGL
CNEWNHTICVSLDLEQVPKLTRFICPVCMIIRKKQYPHGLVHYPGEVQARAAARVQAAKD
AGDAKKKKRKPSRDAIDPNTGVALPAPSGTEGKKKRPYKKREKTELLKNDEKVSIKRRKS
SGAQSIISTVSTDTNGSPTTLPSFSEGFSFPHDSPSTSSHSPQQHSHQHIPPSQRVPSHT
LPSYPSVHGLPLQAAPVSSHYHTSSPQQHQYVTSPSLTNGTYRPYQPSAAIQGHAPQHPL
SRGPSQSNTYSYPHSHPHSPPPSSHMRSHAHSPPSHEQNSGTHIYGAHSLGSVRQGHYSP
SSHDHHHFSSSKNDRCTDILPHPVRDDLYNDRHSRYVHHRSSLPPTAPSHARSYSGYSNN
NNGPANSSLPSVLPPMKNHHPASQVHGLVVSSETEAGGGTGGIIIVKDGFLPLETGSGGE
TETDDDETHPVASTVGP
>KDM5_Maf_871780 
MMEHPYSLPPRLTEKQKKKKENCNTIHCICDTPHEEFGSMVQCDDCYHWLHVECLELDDE
ALGEEEPFRCPLCFLSMGNIYKDGKRNAKNPKMLSSITWRYAAQWKSRLLADSARYNHHS
TDDEYDDDDDDDDMIMDDVCTFAHPLEVDENFTVQHPSPLSQPFTSTSTAPLTADTTVLA
PFTLPPSPLTPINYIPPQLQPFEAAATAAATTSFMTQTVNEEDDNSSTAEDLTTGPVTPT
STDWPDISSESRYSISSQDSLSTISSVCTSEVTTPTTEFYSSSALTAAAALAAASSTSTT
GGGGVYASDPFDVKEMNQLLFNQTVESLEILHQLVYLESSLLHNRPPKVFSPHASDVFLC
GDNLAKDSTTTAFTLPSTSMMTHEKTPSTPSTPSILPSSKASITAPPSDVCSQDLSEYSF
DSGPFWSPLY
>KDM5_Maf_909885 
MVKRTKDQINEEKKEINVESINAPRFDYNSVKWSVDESTFPNRSGSRLFGIQEVPKYYPT
VEEWKDPYAFIEKIRNEAEPYGGCKIIPPAVYDPPFVLDTNNFRFKTRLQRLNSLEGETR
VSANYHEQIVNYQISLGKPSALVKLPHLDKRPIDLYKLRNEVTKRGGVQEVTRLKKWAEI
GRVLGFNRKQCTSMSNALKNAYNNFVLPFEVWLTKHKTDSPANGAFGDNVDSDACAVCFE
KEGKLLLCDGCDRAFHLHCLNPPLDSVPQSDQWYCTQCVTSVGKDFGFEDGSEYTLAEFQ
TFCNDFKEKWFPAYYKQNEENSNLVTTSPTLASSNKSLQSEIPTAKGSKASQNNKVTADR
TFTVPEQVVEEKFWQLVEDSHETCEVEYGADLHSTQHGSGFISVEDSLSGYQQLGVDDPW
NLNVLPVAPQSLFSHVKSDISGMMNPWLYVGMCFSAFCWHNEDHYTYSINYMHCGETKTW
YVIPGSHSEAFEEAMKRAVPELFEQQPDLLFHLTTMLSPARLVKENVPVYAIDQRPGQFV
ITFPKAYHSGFNHGFNFCEAVNFAPPDWLKYGFECVQRYKEFRKQPCFNHDQLVLTVAEE
VLKSLRSSGSYDEAKAFQKLEWLSSAVTDIIKRQKLDEEEIRKKAALSVSVVQLDNPEDV
QCCYCNCYTFTSYVGCRCTDRVSCVDHIFELCSCDNSSKTLYTIDTDMFNVTTDQRSSIE
SWSQKLKQYMTDQASPQLEKLKAIRKEGETLRASESSKAEELQTLKDYIDTLESWDTETK
KILHSSGSSSKYFPSSNTGQTRRIDRLIELVNYAATIDVAPLPHLDKLKDYLAKLENLES
QLTEELLTTTPLDDVHLNQLYKEGLKLKADSDKFNRLVYRINSTAWEEEAQAVLKNPFNL
SNYRKLIREAENLGIESTSGTTLHRLIIVEDFGNKQLQYINDLCKGRIQIDYDSIESVLL
NIGRHTDFSIEFESNVIDRLEKNFARSNETIREVEKVLDEAYSKDSVIDRPAVSVISHLI
PLSKQSSIYSEKFAELQAAYDGCIAWEEQVRKTFMKGRQKSLDTVINETANNVRAIVSSS
KQSTGIYCICRRHEEGLMIECDSCHEWYHSACLKIPQSVVHSKNSYICPICNPTSEPNVT
YISRRPNLHEVIALMKAGESLKFLPKNYTAIYSIYSCMDSYRKTIQAFCRSKSQLGIDDL
PQMKYYLRTLIGLEVLLSEELDFLRTKIELIQTTMPQQRGPVVVKKALFKRKRSISPLYD
QITTNSTAPTITFILNNSPPPSNKHTPTSTNDLPDDSFKSTIDNNSQSNKRLRAAFNQND
QSSKPNSSLADSNNSQNKPHLQRKHAYRKHIASPSSSSLSSSAHDTLGHNNVQSPTTPYF
SQHKDRPYNNNTNQSAVYSPPSTYKPEPSSLDALASILVSSSSTPTSALLSGPHQSDTKR
KLADLDNNSENGNNNNSNDSSSKPRKIIKLTLNPPSKK
>KDM5_Mam_6038 
MRRTTKSTTKAANKSNVAAPFDLSAVKTKSQEPAASAASRKSNRLFGIEEAPTFYPTKDE
FRDPLRYIEKISPQGENMEGETRTNVNYLEQITKYHKLTGKSITKLPQLDKRPIDLYKLK
NEVAARGGVQEVTRLKKWAEIGRELGYARKQCTSMSNALKTAYQKVVLPYEIWYGKHKND
IDQFTLKEDNGPSSSSSPTDSAENDNCEICHKNANEDSLLLCDGCNRGFHTYCLNPPLSS
VPKTDWFCFQCLTAVGKDYGFEDGNEYSLNDFHTVCDNFKTNWFKKTHPKGCSTVTEEEC
ESEFWRLVNNPHETCQVEYGADLHSTQHGSGFATADHIPKNALDPWNLNVIPVVPQSLFT
YIKSDISGMMVPWLYVGMCFSAFCWHNEDHYTYSINYMHWGETKTWYGVPGSDTTKFEEA
MRKAVPELFEQQPDLLFQLVTMLSPERLKKEDVNVYAVDQRPGQFVITYPKAYHSGFNHG
FNFCEAVNFAPSEWIDYGLECVKSYKNYRRQPCFSHDNLLVTAARNLNSVENTDWLKRGL
VEMQSREMTERQHVRARKLEEKVVAEADVREELQCVFCNCYSYLSYIGCDCTHKVACLEH
VAELCTCDINSKVMHLQFTDHHLEELVQRVTHIGPTPDLWVEKLETVLNSRAALNMKKLR
DLIREAHNSNVPQEPIDSLREFINVLDRWVADAERLLGPKPDNAKQTDARYERCQNLMER
AQEIGFNLALLPDVESYAVKLKDVDDQITDELFASNDIDRQKSILDRGVRLRSDSRRFRE
LKKFMEYNMWEQSVREAYTAPFSAKTYKKLIKDGEEMGLTIESDALFKRLVDRDQHGRQA
VQYVEDVIKGRQKIDPSNEQGILLIGRNAKNPDISVELDTQLINRLRHSMARSKTTLNDL
HTMLNTQCTKPSIAERPSVSEAQRLTTATRELCYTSELATRLTRELARNSAWNEQLRSTL
MNGRQKGLEVILKEILTNVQRITTSEGKPKIYCICRNKENGHMIACEICHEWYHVPCLRV
ARNIARSPTAYLCPACHPTTDALQKIPHQSKQPTLKEIADLVALAGQLSFRPKDYEAITH
IYSIMLDYQSRVQAFCRSKAQLDHTDMDRIKFYLRTLMGLEVFLPGEADFLRAKVIVLTP
VVESIARSTTSSPTLSSNSGSPPNVSSAANHVSGVNCNKAIISSPTSSGSSSVSSSMDHA
QPERPSFKRKLVTTVGSPQDRPQKAIKLTLKPPKPPSPSPSSSPSSFAAYSFSSKKRKHR
PDEDDLYKPSKK
>KDM5_Mci_11014 
MHRTTKGAAKTAYKSEAIPFDLSTVKTKSQEPESRKSSRLFDIEEAPTFYPTRDEFKDSL
AYIESIRYEGEKYGIIKIVPPTDYNPEFSLNTESFRFKTRVQKLNEIEGNTRTSVNYLEQ
IKRYYRLTGKFNTKVPQLEETSIDLYRLKKEVAARGGFQSVTRLKKWAEIGKELGYVRKQ
WTSLSTVLKNAYQKVILPYETWYGKHKRDTGQVTSKKCMLLFHYYINPYAHFILLYDSSS
STDSDEDDICEICNKEENKDSLLSCDNRAFHPYCLSMSHSSVPKRDQSCFKLVAAVGRDY
GFEGGKEYNLNDFQTVCDGFKTKCFKKTHPEGNSTITEDECEREYWRLVSNPNETCQVEH
GTQHGSGFSTVDHTSKSMFDSWNLNAIPVTSQSLFTEIKSDISGMMLPRLDVGMCFSTSG
WHNEDHYTNSISYMHWGETKTWYGVPGSNAAELEDAMRKTVPELFRQQPDLLYQQATMLS
PERLKQRNVKVYAVDQRPGQYVVTYPKAYHSSFNHGFNLCEAVNFATGNWVHYGLQCVES
YKRDRRQPCFSHDNLLVTALRNRNLPEDGWLSSSLMQMWSREMEERKRVRSEKLKERIVA
KANVRERLQCVFCNCYTYLSYIGCNCTSKVACLDHVAELCTCDMKSKMMLVQFTDDQLFE
LAKSAMLVSLSSESWVQRLEHMLESKTDLDMKKLRIHIKRAPLHKVPNMFVDYLEEFPKA
NTNENSIRTMSRFDRKKQRK
>KDM5_Mci_2069 
MYRTTKGTAKTKYHEPESRAFNRLFGVKEAPTFHPTRDEFKDPLAYIAKIKDIGQKYGII
KIAPPADYNPGFSLKTESFCFKTCIQKLNSMERETRASTKYVEKVQAYYKLTRKSTTKIP
ELDKRPIDLYKLKTKVAARGGFQTVTRLRKWAEIGKELGYARKKWTSLSNILRIAYQKVV
LPYETWYGKQKRDIDQVTIKEGNGSSSSSDSAENDNCEVCHKNDDEDTLLLCDGCNRGFH
TYCLNPPLSSVLKTDWFCSQCITTVKRDYGFQLGNEYSLNDFYTVCDNFKANWFKKTHPQ
GTSTVTEDDCEREFWRLMSSSNETRPSLFDLWDLNVIPVAPRALLTGIKSDISGLMAPWL
YAGMCFSASSWHREEQFNHSISYIHWGETKTRYGVPASDTAKFQDAIRKAAPALSKEQPD
LLFQRETMLSPERLTKENVNVYAVDQRPGQFVVTYPQAYHSGFNHGFNLCESVNFAHGSW
VDYGLECVESCKSYRQQPCFSLDNLLVTAVRNRSSWESIEWLARGLEKMQSREIKERQQV
RARELEERVVVEAAFHEESQCVFCSCYSYLSYIGCSCTSAVACLEHVEELCTCDVNSKVM
HLQFTDDQLLELVSSALLADFSCRSWIQTLEDMLNCKTGLDIKNLKRHVESGRRYLEMPQ
WLVDSIEAYISALHQWNADAERVLATRQDNPKQTPTQTRYEQCQDLVERAQKIIQSQSLI
EIGERVLKIGLDICLLPHINLCVAELEDVDNQITDELFASNDIDRQKAVLDQGTRIRSDS
DKFQKLAKFMEGIKETSSISSTYSMEPVSTLESVSTLDSTTHSARAYAQPKRPSARKKTN
LNQNQTSSAPITPAKSSASSGPTMDNTRTYVHPRRLSSLKKTINYKLPSSCASSSSSVSF
VGSSQYYQQYSSHEEPTANYRGKGKGRKNTSSTNDIKLANQIITATQSANSTLQSVNIAK
PVNRPLKRKSITTVGPLPTPQRPAKVIKLTLRPPKPTNADFPPPPSLSPSSSATSPTFSI
SSPTFPHPAPLCNTLPTTSAGKKRKHKQDDTSNENTESGKKSKYIVQDFV
>KDM5_Mci_4205 
MRRTAKSTAKTTHKSDTVPFDLSTVKTKSQEPASRKSNRLFGIEEAPTFYPTKDEFKDPL
RYIDKISPQGEKYGIIKIVPPKDYNPDFSLKTESFRFKTRIQKLNKMEGETRTNVNYVEQ
IKKYHKLTGKSISKIPQLDKRPINLYKLKNEVAARGGVQEVTRLKKWAEIGRELGYARKQ
CTSMSNALKTAYQKVVLPYEIWYGKHKDDIDQFTLNEASGSSSPTDSTENDNCEICHKNG
NEDSLLLCDGCNRGFHTYCLNPPLSSVPKTDWFCFQCLTAVGKDYGFEDGNEYSLNDFHT
VCDNFKTNWFKKTHPEGSSTVTEEECESEFWRLVNNPYETCQVEYGADLHSTQHGSGFST
ADHIPKSVFDPWNLNVIPVVPQSLFTYIKSDISGMMVPWLYVGMCFSAFCWHNEDHYTYS
INYMHWGETKTWYGVPGSDTAKFEEAMRKAVPELFEQQPDLLFQLVTMLSPERLKKENVN
VYAVDQRPGQFVITYPKAYHSGFNHGFNFCEAVNFAPSEWVDYGLECVKSYKNYRRQPCF
SHDNLLVTAARNLNSAENIDWLKRGLIEMQSREMKERQHVRARKLEEKIVAEADIREELQ
CVFCNCYSYLSYIGCSCTSKVACLEHAAELCTCDINSKVMHLQFTDNQLDELVQSATHIG
PTPDHWIEKLDTVLNSKTGLNMKKLKDLIRDAHNNDVPQEPIDNLKEFIEVLDHWVADAE
RLLGPKQDSSKQTQTRYERCQDLIERAQEIGFNLTLLPDVESYAAKLKDVDDQITDELFT
SNDIDRQKGILDRGVRIRSDSAKFRELKKFIEYNSWEEGLREAFDAPFAARNYKKLIKDG
EEMGLTVESDSLFKRLVDKDKHGRQAVQHIENVIKGKEKIDLNNEENIFRAGYNAENPDL
SVDLDPQLMTRLRNNMARSKLTLNELDTMLNTQCTNPDILERPTVSEAQKLTTASRELCY
ASELATRLTEELTRNSAWNESLRSTLMNGRQKGLEVVLKEILTNIQRITTSDDKPKIYCI
CRNKENGHMIACEVCHEWYHVPCLRVARNIARSQTAYLCPACHPTEASKKLPHLSRQPTL
KEIADLVTLAGQLSFRPKDYEAITNIYRIMLEYQSRVQAFCRSKEQLGHEDVDKIKFYLR
TLMGLEVLLPDETDFLRAKIQVLAPVVGPIARSTTTSPTSSGPPSVSSVNHISSSNYKRS
ATSSPAPSGPSSISSVDHIQPNKQSSTSKRNAPNDESIKASVLNPSTSSVEPVSTLASAI
DNTRTYAQPKRPSARKMITLNQVSSAPSTLTEPSANYGPTIDSIRTYVHPKRSSTLKKTI
DYNESSSSASSSSSVSSVDSSRSHKRHSSHKKSTSNHREKGKHHDNAITTNDLKSADKFT
TAAKFANPTSLSVDATHPVDHTLKRKLITTVGPSSTPQRPAKAIKLTLKPPKPIHDHDHS
TFLSPSFSSASLSSSASSYHATLYSTESTTSHSPATSPSKKRKHKQDDNSNDNIKPSKKS
K
>KDM5_Mci_4707 
MLKTTEGTTESAYNSETAPFDLSAVKTKSQEPEVVKSNRLFGIKEAPTFYPTKDEFKDPM
AYIESLKGPGYRHGILKIIPPADYNPELHLNTESFRFKTRIQKLNKIEGETRTVVNYLEQ
VKSYYKLRGKSTTNIPKLDKKDINLYRLKKEVALRGGVQRVTRLKLWAEIGRELGYVRKN
WTRLSNTLKTTYQKVILPYETWYGKHKRDTGKKVQYYIVNGLNSGIIIEDEKCEVCNKDE
NEDSLLLCDNRAFHAYCLNPPHSSVPKKDWPSFEKVAAVGRDYGFEDGKEYSLKEFQTKC
DNFKASYFEETHPEGSSTVTEDECERDFWRLVRDPNETCQVEYGADLHRSLSSAFSSVDP
TSDPWSLNAISVASRSLFADIKPDITGMMVPRLNVGMCFSALGWHSEDHYTHSISYMHWG
ETKTWYSVPGYKASRFQDAMRKAAPGLFKQQPDLLSQRATMLSPERLKKEDIDVYAVDQR
PGQFVVVYPQAYHSEFNHGFNLCEAVNFAPDKQLSLGWLENYKSYRRQPYFSYDRKLLTD
LQSRNTPKYGDSLRSSLMEMRVSEMEERKGVRAKKLEERTVAEDDIREGLQCAFCNRHCY
LSYIGCSCTPKIACLEHVAKLCACGVKSKVMHVQFTDIELVELEESVICVDCSCDSWIQL
LEYWLKCKTNINILDLRGLIDRARIHNVPYQFVEYVKAFVNILDDSNTGAERLLEPRQDG
PKQTQTQTRYERCQDLMETGKGFSFKGILLPHIESYAAMLKGVDDQITEELFVSNDIDRQ
KSIFDQGVLVRSDSAKFQKLTKFIESIKASGSISSTSPMELLPILGSTIENIRTYAQPKR
SSALKRTIDYKESSSSASSPPNFSCMGSSLSYKQPSSQERFTTNHRGKGKERENPVAAND
IQPASQLITAAQSANSTLQLVDTTNPINHTLKRKLAIAVDPSPTPERPTKAIKLTLQLPK
PIAEHYHSTPSLSPSPSPASPTSPTSSATTSPYPAPLYTAVPITPRPSTTSSSKKRKHSQ
DDSGNDNSKPCKKLK
>KDM5_Mci_4866 
MNSTSAEIVKTYDWQCNDCKSCLVCQSKNDEDKIVICNHCDRGYHTFCCDPPLKHIPKGK
>KDM5_Mci_6876 
MHRTTKGAAKTAYKSEAIPFDLSTVKTKSQEPESRKSSRLFDIEEAPTFYPTRDEFKDSL
AYIESIRYEGEKYGIIKIVPPTDYNPEFSLNTESFRFKTRVQKLNEIEGNTRTSVNYLEQ
IKRYYRLTGKFNTKVPQLEETSIDLYRLKKEVAARGGFQSVTRLKKWAEIGKELGYVRKQ
WTSLSTVLKNAYQKVILPYETWYGKHKRDTGQVTSKKCMLLFHYYINPYAHFILLYDSSS
STDSDEDDICEICNKEENKDSLLSCDNRAFHPYCLSMSHSSVPKRDQSCFKLVAAVGRDY
GFEGGKEYNLNDFQTVCDGFKTKCFKKTHPEGNSTITEDECEREYWRLVSNPNETCQVEH
GTQHGSGFSTVDHTSKSMFDSWNLNAIPVTSQSLFTEIKSDISGMMLPRLDVGMCFSTSG
WHNEDHYTNSISYMHWGETKTWYGVPGSNAAELEDAMRKTVPELFRQQPDLLYQQATMLS
PERLKQRNVKVYAVDQRPGQYVVTYPKAYHSSFNHGFNLCEAVNFATGNWVHYGLQCVES
YKRDRRQPCFSHDNLLVTALRNRNLPEDGWLSSSLMQMWSREMEERKRVRSEKLKERIVA
KANVRERLQCVFCNCYTYLSYIGCNCTSKVACLDHVAELCTCDMKSKMMLVQFTDDQLFE
LAKSAMLVSLSSESWVQRLEHMLESKTDLDMKKLRIHIKRAPLHKVPNMFVDYLEEFVNI
LDHSNANADSPKPTQTKTRYERCQDLIARSKGNDFKRVLLPRIIESYAAELKEVDDQITD
KLFASNDINRQKAILDQGLLVRSDSNKFQKLTKFIESIKESSSAPSVSFIKPVSALESTV
GNTRIYAQPKRTSTLKKAISYKQSSSIASSSSSVSSAGSSQSRQQYSSHEKSTTDHRGKG
KDHSNYITKNEARPVNHTLKRKLSITIGPSSTPQRPTKAIKLTLEPTKPINDHHHSTPSL
SPSSSSTSPISSVSPTSPYPVSLHNTTSTKTAPTTSLSKKRKHKQDDSSNDNMKPSKKSK
>KDM5_Mci_693 
MLRATQDTTQTAYNSETAPFDLSTVKTKSQEPEVGKSNRLFGVKEAPTFYPTKEEFKDPL
AYIKSLEGQGSKYGIIKINPPADYNPEFSLDTESFRFKTRVQKLNEIDGETRTAVNYLEQ
VKSYYKLRGKSTTNIPKLDQKFVNLYRLKKEVALRGGIQRVTGRKLWAEVARELGYVRKN
WTRVSNTLKTAYQKVILPYETWYGKHKRDTRKKLNGLNTGIIIEDEKCEVCNKDENEDSL
LLCDNRAFHTYCLNPPHSSVPELDWDSFEIVAAVGKDYDFKDGKEYNLKDFQAVCDDFKT
SHFKKTYPEGISTVTEDECERDFWRLVSDPNETCQVEYGADLHGSGFSTANLMSDPWNLN
AIPVAAQSLFRGNKSNISGLMPRLYAGMCFSAFGWRNKDYYTGSISYMHWGETKTWYSVS
EDDSEAFQNAMKKTVPELFKQQPGLLFQRATMLSPERLKKENINVYAVDQRPGQFVVVYP
LAYHSGFNHGFNMSETVNFANRPPVFTLRPK
>KDM5_Mci_7044 
MKLRDRQKRVSVDIKQEDCKPDLTLIETSSPTDDESDTWSRDIKQENTKNRSSLIEQTDE
FEGKSYYYRCDICRKKMPNLKSVIEHRRSVHNIKRRCLVKIKDINIEPDIHDPNFYCKSC
EVRYSSRNSYRDHLRIAHYMVLLAMPKRKVLQNTIVPDPDDPNQYCRACDYVYSSKLNYK
YHCRYVHGMASVKIAKRRISLNGIIDTYCKLCDVRLASKTSYKSHLFAIHKLDWRQIHQE
PKNIIPDVGDPNFYCRASPKKTSQEPDTEDPNNNCRACQKSFRTRNLYRAHLRLVHQITL
PPLQGNINHGHLPDPNDSQNLNGLNTSIIIEDEKREVCNKDENEDSLLLCGNRAFHTYYL
NPPHSSVPKTDWDSFKIVAAVGKGSGFKDGKEYNLNNFQAVCNEFKTDHFKKTRPEGSST
VAEDECEREFWRLVGDPNEACHAEYGADLHGSAFSAADPMSDPWNLNAISVAPQSLFTDI
KSDISGLMVPRLYVGSCFSAFRYDSAGFQDAMRKTVPELFKQQPDLISQRTTMLSPERLK
KKDVPVYAVDQRPGKSVVTYPQAYHSRLNHGFILCETVNLANSAWIYYGLECVEKYKKDR
RQSCFSHDNLLLTALQSQRQKKKKHVRARRLEEKTVAKADIREGLHCAFCNCYCYLPYIG
CNCTTKVTCLDHVAELCTCDVESKVMHVQFIDVQLFRLATSAILVDISRDSWYQLLEYML
KCKTDLNIEELRDHIKRASDHKVFYELVEKVEEFVNILNGSNGDAERLLEPRQDISEQTQ
AQNRYEQCQDLKGVRLFKDILLPHIESYAAMLKGVDDQITDQLFASNDIDRQKAIFDYEV
LVRSDSAKFQKLTKFIENIKTSSSTSSTSFMEQVSTLDSTINSSRAYANPKRSSTLKRAT
DCKESLSSASSSSNALSVSLSQFYERPSSREKFTTDHRGKGKDGDNSITTDVIRPASQLT
TATQSVNFTLQSVDSAKPVSHTLKRKVSITADPSPTPQRPTKVIKLTLEPPNRIAGHFYF
APSLSPSLSQASPLPSSALTSFSLASPTSPTSSATTSPYPAPLYNTVSATSPDKKRKHKE
VDSSNEDTKPSKESK
>KDM5_Mci_7398 
MLRETKDTAQTAYNSETAPFDLSTVKTKSQEPQSGKSSRLFGIKEDPTFYPTKEEFKDPL
AYIESLEGLGSKYGIIKIVPPADYHLKFSLNMESFRFKTRVQKLNKIEGETRTVVNYLEQ
VQRYYKLKGKSTTYIPKLDKKRHQSLQIEKRGCPPELGYVRKNWTRLSNTFKTVYQKVIL
PYETWYGKHKRNSSKKLNGLNTGIIIEDEKCEVCNKDENEDSLLLCDNRAFHTYCLNPPH
SSVPKADWPSFENVAAVGRDYGFKDGKEYSLSDFQTVCDDFKANHFKKTRPEGSSSSVTE
DECEREFWRLVSDPNEACQVEYGADLHGSLSSAFSTADPMSGPWNLNAISVAPQSLFTDI
KFDISSLMMPRLYIGSCFSAFGWHNEDHYTGSISYMHWGETKTWYSVSGYDSAGFQDAMR
KTVPELFKQQPDLISQRATMLSPERLKKKDVPVYAIDQRPGEFVVTYPQAYHSGFNHGFN
MSETVNFANRPPVFTLRPKVKAEPKQPSSREIAMNLLKKKNQIFRAPSSSVKPSAIKLLK
SIRRYYQPIFLSSSSSSRSALARASASAPPFTFSSIHYFLTLCNIASTSHSPTTSLSKKR
KHNQDDSDNDNIKPSKTSN
>KDM5_Mel_136138 
MMKQAVPRATDSLATPPGPLQKAPALDMASVATIAPQETPRSDPPTRIFGLQDAPCYRPT
AKEWMDPLKYIERIRPEAEKAGICKIIPPEGWKPPFCLDTEVFRFKTRIQRLNSMEGQTR
TNLNYLDQLCKFHRQQGHPVFKIPQLDKRPIDLFQLRKEVTARGGYQKVTAAKKWAEIGR
GLNYTRKQCTSMSNALKNAYLNIIMPYESYLAKHKPVLSANDNATGTTAGVKREASSDST
METNQGSLATPAASPPSHHDTPAPPARRSKRIKKEPTSYADSTPTSPATSQSNRLSAEPV
PTKAVDEAEANPKAICELCHEGGHLDRMLICDGCELGHHTFCLNPPLQHIPKTDWYCAKC
LINGEDFGFEEGEEYSLSSFQQKCNTFKKEYFEKQGFVDGKAPEDAVEREFWRLVESTFE
TVEVEYGADLHSSQHGSGFPTSKRDPKNKYSSHPSNLNNIPVLQDSLFRHINSDISGMMV
PWLYVGMCFSTFCWHNEDHYTYSINYMHWGETKTWYGIPASDAHQFEETMKQSVPELFEQ
QPDLLFQLVTMLSPGRLVANGVKVLALDQRPGQVVVTFPQAYHAGFNHGFNFAEAVNFAP
PDWCHFGVECAQRYKEHRKHPVFSHDELIMTTALRDTAPATAKWLQDEMVELLERETTQR
ALALKQCPSIRVIHEGVDRPEEEVQCLHCNSYIYLSQIGCSCTNKVVCSDHMDELCKCAE
SEHFLRLRYTDDELRQISERVHATAAVAAKA
>KDM5_Mel_409975 
MMKQAKHRPVQATHHKAPALDLSTVATTAPPENASIHPPTRIFGLVEAPCFYPTAEQFIE
PLKYIESIRPEAEKAGICKIIPPAGWKPTFALDTEVFRFKTRIQKLNSMEGETRTNLNYL
EQLYKFHSQQGQPVLKIPQLDKRPIDLFRLKKEVAARGGYQKVTSGKKWAEIGRGLDYTR
KQCTSLSNALKSAYIKVILPYEIYLSKQAKLAPEPPAQDAKKEPLDTSSNGKRSSPSIPT
TTSLAPETRKSKRIKKDPVSYADSEPSSPSHSDRMSSEPGSVKREDTAEESSDVCEICHT
ERDLDKMLICDGCELGYHMYCLTPPLNSIPKTDWYCAKCLVAGDEFGFEEGEEYSLSSFQ
QKCNTFKKNWFEKAGYTDGRVPEDAVEREFWRLVESTFETVEVEYGADLHSTQHGSGFPS
LERNPNDKYSTHPSNLNNMPVLPESLFCHIKSDISGMMVPWLYVGMCFSTFCWHNEDHYT
YSVNYMHWGETKTWYGVPASDALKFEDTMRRAVPELFEQQPDLLFQLVTMLSPERLVANG
VKVLALDQRPGQFVVTFPQAYHAGFNHGFNFAEAVNFAPPDWCKFGLECVQRYKEHRKHP
VFSHDELILTTALNDPSIATAYWLKDGIQDLFEREISQRRDVKKECPNIKVSVEEADRPE
EEVQCLHCNTYIYLSQIGCQCQTKVVCPDHISELCKCDSSKRLFRLRYSDDRLKEIRDKI
VETAAIPDAWTQKYRTMMMETRTPSLKLLRSLLAEADRIPFPIKEAGHLRKFVAEANDWV
EATTKVLVRKHHQGRRLLERAHGTSGKRLEDLQDMLRRVERMRFDCPEIKQLEDSIDTIL
EYRDDVRRALNKPEHDLNECRELYEIGVSMNIGMDEIDQLETIVKDLIWIERAHAKGVDT
DDYHLICSLVADARKSGVSLSNPLLKDLIEKEEEGHFWEDRAQAALNRNPVDLVELQDVI
RSGQDIPVSRAILSKAEHLYNKSVDWAKSSDQLVERSGEPEYEDRPSVSELKRALKLAET
VPIEIAHKSMFEEESRKFDDWMAWTQSLFLQPGSRRSSGFELEESLEDLKENVQTCTMEE
KIPPILVTANGILESQKADKIKNGAGYTAAPNVEVESGFAQPTDRPSGEVNGVPPAKNGN
AESAHRSYEAPLTAEEVAQISNLATKTLLYSKSETMDPDREEPIYCLCRNPESGMMVECD
ECHEWYHGTCVRVTKREASLKSNYICPVCNLSLVIRRDRPRPTLDELARCFHEGQSLRFY
TPEVPLLGEIFDLAARILDRSRRTFARLKEWTLSFGKSGRHFAAMFFDFAPTRCQFLW
>KDM5_Mel_501696 
MPSNIKSSRPKRKSAVLGPPKPLTGCARCLFGPEKDGSPDVYEDLITCYDCRKSWHPTCI
KLRPELALREDEPWQCGNCKTCQKCESTDNENKMMMCENCDKGWHCYCLDPPLDAVPTGA
FYCDGCKERYPDRIPPRKKRKSGSHKKKKRNQRQQLQQLQQHPQQQHNYQR
>KDM5_Men_6394 demethylase lid
MVKSSPILFKQISNKVWNATIKIPELKTTIPASESSFDQDEVADLLTDMFKQHKGKVLVV
TGAGVSTDSGIPDYRGDQINHFIYAKPFVFYVRNPNHRPILYHELASSHNYRQRYWSRSY
LGWPKMSEALPNDTHNVLKLMTHDYPYIQNIITQNVDHLHSKAGTPDDKLIELHGTLYKV
ECMNCGDINTDRHQYQHRIHARNSSWGELLGKGKINPDGDVELPKGVSYDDFDIPPCLSC
GSQKMKPKVVFFGENIKHDVTDLAERFVRDSSAVVILGSSLATYSSYRLIRLANQLNKPI
GIITKGPTRADSLMNWKVQKNNKSKMRRASKRVAMSTDAKGLPFDLTTVKTKPDENIVRK
NERIFGIKEAPTFYPTKEEFKDPLSYIEKISPEGEKYGIIKIVPPKDYCPQFSLKTENFR
FKTRIQKLNSMEGETRTNVNYLEQLTKYHILTGRPVGKIPQLDKRPIDLYKLKNEVAQRG
GVQEVTRLKKWAEIGRVLGYARKQCTSMSNALKSAYQRVILPYEIWYAKHKEDVEHIIKK
EENGASSVANSSSSGESDTCEICQKNENEEKLLLCDGCNRGYHMYCLTPPLSSIPKTDWY
CLQCLTAVGKDYGFEDGEEYSLGDFHKVCDKFKKEWFAKSLGESKTVTEEECENEFWRLV
ENPHETCEVEYGADLHSTQHGSGFIAAEQMPKGAFDPWNLNVIPVAPQSLFTHIKTDISG
MMVPWLYVGMCFSAFCWHNEDHYTYSINYMHWGETKTWYGVPGSDTAKFEDTMKKAVPEL
FEQQPDLLFQLVTMLSPGRLLKENVNVYAVDQRPGQFVVTYPKAYHSGFNHGFNFCEAVN
FAPGKWVDYGLECAKRYKEFRKQPCFSHDELLVTAAQNMKSTDDMDWLKRGLIEMQTREL
KERNSVRTRRMKESVLSESNTHEELQCVFCNCYAYLSYIGCECTDKVSCLDHSSELCTCD
LSSKTLYLRFTDKQLDDMTKKIIHSGSNPDDWIAKLNRTITSKPGPSMKGLRELLKEGQE
KNVPQENLDTLRDYIDVVDNWVSDAERVLNLKNESRSSSPSKKKRDQRVRDLIEQAQFIG
FDVPHIDRLKAYGEQLSEFNYKLTDEVLNSDNKELQLELYHEGRKLRVDSIKFNQLKNSL
ESCSWEEQVAKAIKEPFNAKVFRKLIKDAEDLGKTEQDEPWFQRLVFMEEHGRECIQRVE
NICKGREKIELDQEESILRMGENKENPELSIILDGTLINRLKHNMNRSKNTICEIANLLS
NQSTKPTVMERPSLSEAQRLMSLTRELSFKTDLVPQLSAALTQMSSWGDQVRATFMNGRQ
KSLETVIRETLNNVQRITASEGKQGIWCVCRKAESGLMIECDVCREWYHSSCLKVPRLVV
RSSSSYVCPICISSETSKKITHLSRQPKLEEITELITIGDILKFRPKDYANIVDIHSSMQ
EYRNRVQSFCRSKTQLGLEDIQKIKYYLRTLIGLEVSLQDETEFLKTKIQALMPITQPPT
PNTSAAPSPSPRKPASSSPYNVENTSSPKSTTTSMKAESSEHSMSSTHDRKLTTIVRPLA
TNHQQQLLPSSTHCVCQKTEDNSKQELTQCTSCKNFSHTNCVRHNISKDGHFKCFQCCSA
AVEPSGSHSPRLLLTTTVKRRPDELPSPKPQKIIKLTVKPPVQPLKKSLSSSHHSSNSSK
KRQYTPEEDRQAKKHRTLSDESSIHRPHHRV
>KDM5_Mfu_362797 demethylase 5C
MRRTSKRVAMTTNVGLPFDLSMVKTKPDDASMTSTKSERIFGLKEAPTFYPTKEEFKDPL
RYIEKISPEGEKYGIIKIVPPEDYQPEFSLKTENFRFKTRIQKLNSMEGETRTNVNYLEQ
LTKYHILTGRPVGKIPQLDKRPIDLYKLKNEVALKGGVQEVTRLKKWAEIGRTLGYARKQ
CTSMSNALKAAYSKVILPYEIWYAKHKDDVDQVIKREDHASAITDNSNGESDTCEVCKKN
ENEEKLLLCDGCNRGYHMYCLNPPLQNIPKTDWYCLQCLTAVGKDYGFEDGEEYSLGDFQ
KVCDKFKKQWFEKSLGEGKTVTEEHCENEFWRLVENPHETCEVEYGADLHSTHHGSGFMT
AEQMPQGAFDPWNLNVIPVAPQSLFTHIKTDISGMMVPWLYVGMCFSAFCWHNEDHYTYS
INYMHWGETKTWYGVPGSDTHKFEETMKKAVPELFEQQPDLLFQLVTMLSPGRLLKEDVQ
VYAVDQRPGQFVVTYPKAYHSGFNHGFNFCEAVNFAPGEWVDYGLECVKRYKTFRKQPCF
SHDELLVTAAQNMKSTENMAWLKRGLTEMKHREMKERGLVRLRKLKEETIPSSDTREELQ
CVFCNCYAYLSYIGCKCTDKVACLDHISELCTCDMSSKTLYLRCTDKQLDDMVKKVTHPG
TSPEAWIKKVDKTISSSKSDSTTKSLRELWREGREINAPKDSLETLKDFIDAVDQWTNEA
ERLLSFKPDSSKSNKKRDKRTRELIEKASLIGFDVPYVDELKAYLDKLDAFDNQLTDGIL
TGEDNDVKMELYNEGLQLRADSAKFDQLRTLIESCSWEEQAEYAMKSTYSPRTYRKLIKD
AEDYGLTRDDEPLLKQLIEMDEFGKEILQRIDNICKGKEKIGLDEEESIMNIGQHPKNPS
LSLRVDPQQLLRLKNNLTRSKNTLSEIEDMLLVQCRKPSVIQRPSLNDAQRLMSVCRELS
FKSELVPQLGNEISRMSSWNELVRSTFMSGRQKSLETVLRETLSNVQRITTSEDKGATWC
ICRRAESGLMVACEICHEWYHSTCLKVPRNVVKSSSSYVCPICHLSDNTRKITHLSRQPK
LEEITDLIVGAEPLKFRPKDYKIIFEIHTIMVEYRNRVQTFCRSRTQLGLEDIQKIKYYL
RTLLGLEVYLQDEAEFLRSKIKSLTPVTSLATARKPSTNANLENKSVKTSTSTKSENGTT
TYDRKLTTVVRPLSSNHQQKSQSTNCSCHEAWKQECPDCNTESAGSHSPRLLLTTGNNKK
RHAEEVPNTKPQKIIKLTVKPPSQPLKTPSSTSSSPNSKKQQYTSEEEKKHSSKKHKTIH
GQ
>KDM5_Mhu_435623 
MVKVNFRLFEQSVKTVTIEVPSRNTTVGQMRTALGTKISTPPERLRLLYGGKQLEDSPTL
FHYDIKNSDIVLVQIRLELPSQEPLATLTPPDSAPNTPPEDPIALEAAAAPEATTKSTTN
IPDDEQSSYVFCMKCKNVDTKKCKDCGCRVCGGKEDEDNTLACDDCQFYFHMKCLSPPLE
TVPEGDWYCNDCYRDPNRIVGPGQQNDFANSKKAKMPSASQTKDWGRGNACAGLTRKCTI
VESTHRGPIPGVPVGSSWLYRLGAAEAGVHRPPVSGIAGTAKNGAVSIVLAGGYPEDSDD
GLEFTYTGAGGRDLKEGNKRVGQQTKAQELTGSNEALARTCDCEFTGKNGTAKDWRKSKP
VRVIRSAKLKKHNPTFAPDQGNRYDGIYKVVKYWLGEGEAGLPVWRYYMRRDDPAPAPWT
PEGKDMIKKLRLVMHDPSKTDEENRVGHPGYMIPRDLLALIKKDTGNDRSWEIVRKTPFY
SYGELIRFVIEEMFACSICSSKVQQPVTTHCTHTFCQGCLKGHIKNVGENCPTCRASIEG
RTLGVNTQLQAVFDRMLISDGLGGSAVASLASESSESSYSDSPPNGNGKGKSKASAKGKG
KKRGLGSTDDQDEPATRRPKK
>KDM5_Mla_6799 demethylase lid
MEGETRTNVNYLEQLTKYHILTGRPVGKIPQLDKRPIDLYKLKNEVALKGGVQEVTRLKK
WAEIGRTLGYARKQCTSMSNALKAAYSKVILPYEIWYAKHKDDVGEVIRQEDHSSAITDN
SNGESDTCEVCKKNENEEKLLLCDGCNRGYHMYCLNPPLENIPKTDWYCLQCLTAVGKDY
GFEDGEEYSLGDFQKVCDKFKKQWFEKSLGEGKTVTEEQCENEFWRLVENPHETCEVEYG
ADLHSTHHGSGFMTAELMPQGAFDPWNLNVIPVAPQSLFTHIKTDISGMMVPWLYVGMCF
SAFCWHNEDHYTYSINYMHWGETKTWYGVPGSDTHKFEETMKKAVPELFEQQPDLLFQLV
TMLSPGRLLKEDVQVYAVDQRPGQFVVTYPKAYHSGFNHGFNFCEAVNFAPGEWVDYGLE
CVKRYKTFRKQPCFSHDELLVTAAQNMKSAENMIWLKRGLTEMKNREIKERSLVRLRKIK
EEMIPSSDTREELQCVFCNCYTYLSYISCKCTDKVACLDHMSELCTCDMSSKTLYLRYTD
KQLEDMAKKATHPGASPEAWTKKVDKIISSFKSDSTTKPLRDLWREGREINAPKDSLESL
KDFIDAIDQWTNEAERLLSFKPDSSKSNKKRDQRTRELLDKAPLIGFDVPYVDELKDYLN
KLEAFENQLTDDVLVGESNHEKMELYNEGLQLRADSDKFDKLRTLIESCSWEEQAEYAMK
STYSPRIYRKLIKDAEDYGLTSDDEPLLKQLIEMNEFGKEVLQRIDNICKGKEKIGLDEE
ESIMHIGQHPKNRRLSLRIDPQQFLRLKNSLTRSKNTLAEIEEMLLIQCRKPSVIQRPSL
NEAQRLMSIGREISLKSGLVPQLGNEISRMSTWNELVRSTFLSTRQKSLESVLRDTLNNV
QRITTSEDKPSTWCICRKAESGLMVACEICHEWYHSACLKVPRNVVKSSSSYVCPICHLS
DNTKRVSHVSRQPKLEEITDLIVGAEPLKFRPKDYKIIFEIHTIMVEYRNRVQNFCRSRT
QLGVEDIQKIKYYLRTLLGLEVYLQDEAEFLRSKIKSLTPTRPLPTGRKPSTNTNLENKS
VKTSIPTRSENGTMTHDRKLTTVGKPLLSNHQPMNCTCHEVRKPECPDCNTEKADSPRLH
LTTGNNKKRPADEVPNAKQKIIKLTVKPPSQHLNSPTSTSSSSNSKTQQYTPEEDKKHPS
KKHKTI
>KDM5_Mlu_1396016 
MRRTTKSTSKAAHKSRAAAPFDLSTVKTKSQEPAAASAGRKSNRLFGIEEAPTFYPTRDE
FKDPLRYIEKISPEGEKYGIIKIVPPNDYNPDFSLKTESFCFKTRIQKLNSMEGETRTKG
NYLEQIKKYHKLTGKSISKLPQLDKRPIDLYKLKNEVAARGGLQEVTRLKKWAEIGRELG
YARKQCTSMSNALKTAYQKVVLPYEIWYGKHKNDIDQFTPKEDNGSPSSSTDSTENDNCE
ICHKNENEDSLLLCDGCNRGFHTYCLNPPLSSVPKTDWFCLQCLTAVGKDYGFEDGNEYS
LSDFHTVCDNFKTNWFKKTHPNGSSTVTEAECESEFWRLVNNPYETCQVEYGADLHSTQH
GSGFAIADDLQQSTGDLWNLNVIPVVPQSLFTYIKSDISGMMVPWLYVGMCFSAFCWHNE
DHYTYSINYMHWGETKTWYGVPGSDTAKFEDAMRKAVPELFEQQPDLLFQLVTMLSPERL
KKENVNVYAVDQRPGQFVITYPKAYHSGFNHGFNFCEAVNFAPSEWIDYGLECVKSYKKY
RRQPCFSHDNLLVTAARNLNSMENIDWLKRGLVEMQSREMTERQHIRARKLEERVVAEAD
VREELQCVFCNCYSYLSYIGCSCTRKVACLEHVDELCTCDISSRVMHLQFTDSQLEELVQ
RMTHSGPTPDHWVEKLNTVLNSRTGLNMKKLRDLIRDAHKDNVPQEPIDSLKEFITLLDQ
WVADAERLLGPKPDNTKQPETRYERCQDLIHRAEEIGFSLPLLPNVESYAAKLKDVDNQI
TDELFASNDVERQKNILDRGVRLRSDSNRFRELKKFMEYHIWEQGVQEAYAAPFNARNYK
KWIKEGEEMGLTVESDAAFKHLVDKDTYARQAVQYVENVIKGREKIDPNNEQAIFKIGHN
PADPTISVELDPVLMNRLRNSMARAKNTLSDLDMLLNTQCTRASIAERPSVAEGHRLTTS
TRELCYASELAARLFGELARNSAWNEQLRSTLMNGRQKGLEVVLKEMLANIQRITASEGK
PKIYCICRSKENGHMIACEICHEWYHVPCLRVARSIARSRTAYHCPACQPTIEALQKIPH
QSKQPTLKEIADLVASANQLSFRPKDYEVIAQIHDTMLEYQRKVQAFCRSKEQLDYTDVD
RIKSYLRTLMGLEVLLPDEADFLRAKIKVLAPVAEPPNTPSPPPRTINSSPPNGAASFAV
NHVSSMNHDKATTSSPTLSGSLNVSPSVMHHAQLEKPPLKRKLITTVGTLPVEPSRKAIR
LEPPREPIVPEPARKAIKLTLKPPKLVARPPLPVTAFPVTSSRKRKQEDSNVGNSDKRIK
>KDM5_Mmu_297792 
MSVEPTSAKAENNTDSNADIDTAKAICELCHVGGHLDKMLICDGCELGHHTFCLNPPLLH
VPKTDWYCPKCLIAGEDFGFEEGEEYSLSSFQQKCNAFKKEWFENQGYKDDEVPEDVVER
EFWRLVENAFETVEVEYGADLHSSQHGSGFPMRTRDPLNEYSTDPSNLNNMPTLPQSLFR
HIKSDISGMMIPWLYVGMCFSTFCWHNEDHYTYSINYMHWGETKTWYGIPASDATKFEDT
MRQSVPELFEQQPDLLFQLVTMLSPGRLVENGVKVLALDQRPGQFVVTFPQAYHAGFNHG
FNFAEAVNFAPPDWCQFGIECALRYKAHKKHPVFSHDELIITTALKDGNIPETAQWLQYE
MKELLEREMAQRRRTLAQYPFMRVVLEEVDRPEEEVQCMYCNSYVYLSQVACSCGPKVTC
GDHITELCECDMKERFLRVRFSDTELEEMTQRIAITAANT
>KDM5_Mmu_297845 
MMKSAVPRPAAQAADSTLFTSSSSSADIPHVPIQKAPALDMSTVATTAPPENLRTDPPTR
IFGLQDAPCFYPTPQEFLEPLKYIERIRPEAEQAGICKIIPPDGWKPPFALDTEVFRFKT
RIQRLNSMEGQTRTNLNYLEQLYKFHRQQGHPVYKIPQLDKRPIDLFQLRKEVAARGGYQ
KPKG
>KDM5_Mmu_453009 
MMKQSRSRAVKATAYPKAPALDMSSVSTTAPPENPRSDSSTRLFGLQDAPCYYPTADEFM
EPLRFIESIRHEAERAGICKIIPPAGWKPPFALDTETFRFKTRIQKLNSMEGETRTNLNY
LDQLYKFHRQQGHPVLKIPQLDKRPIDLFRLRKEVISRGGYQQVTKEKKWAEIGRGLDYT
RKQCTSLSSALKSAYFRVILPYDIYLSKQGKTGPQSQTQNLKREPSTDSHTNGAVEPSSI
IVSETRKSKRTRKDPVSYADLELSSPSLSDSDGAPSEQGSIKGESNREGNSDVCEICRTE
SDLDKMLVCDGCELGYHTYCLTPPLQHIPKTDWYCAKCLVAGDDFGFEEGEEYSLSSFQQ
KCNTFKKSWFEKSGYIDGNVPEDVVEREFWRLVENAYETAEVEYGADLHSTQHGSGFPSL
ERHPNDKYSAHPANLNNIPVLPESLFCHIKTDISGMMVPWLYVGMCFSTFCWHNEDHYTY
SVNYMHWGDTKSWYGVPASDALKFEDTMRKAVPELFEQQPDLLFQLVTMLSPERLVENGV
KVVALDQRPGQFVVTFPQAYHAGFNHGFNFAEAVNFAPPDWCQLGLECVQRYKEHRKQPV
FSHDELIMTTALSDTTIATAHWLQDEMRNLLDRELADRKDVLKQQPTIRIVMEEVDRPEE
EVQCLHCNCYIYLSQVGCRCTTKVVCHDHIDELCKCQPSERFLRLRYSEEQLREIAQRVF
DTAGIPGAWAEKYQKTMLENRVPSLKLLRSLLAEADRIPFPIKEAGRLRRFVAAANEWVE
AATRSLVRKHHQGRRLTDRAQSANGKRLEDLQELLRQAERLRFDCPEIKQLEESVETMED
FRTDVRTALNKPEHDLAECRELYETGISMNIAMEELDKLEVIVTDLTWIERVSAKGMLQE
DYLLICTLIEDAEKSGVSPSNPMLVDLIKKQEAGQRWEERAREVMEKNPVDLDELQAVIE
AGRGFPVPRNVLTKADQLYNKAVEWQKTVEQLMKKSAEPKYENRPNISEFRRCLKVADTI
PITFEHKEIFEEETRRFDEWFTACRQLLLPLEIKKYAGVELQEVLEDLKQNVETCTADEK
LSLPTVSSNGVHHTDSDNSSRKDTDVAKEEKDSNKGDGVTMPHVAETEGTDNPRALNDES
IKGNDATQLQTMDVQAGASTSEASIEKQEPVGLDASIDADREDQIYCLCRTAESGMMVEC
DECHEWYHGPCVRVTKREASAKSNYICPICNLSLVIKRDKARPTLEQLAKSCQDAQTIRI
MTPELPLLSLIVSMTTEFQRKVAGFLQQVPITEEDISQVKGYLRKIEGLEIELPAEREAL
RTHVLRLCPSSMPVPGVMLSTYPTAPPLSTIASSCVCSQEHATEPELRKNIDDETMLQCG
LCNEWLHISCAGLDLEQVQKFTKFICPICCIVRKKAYALGQAQYPVEVHARALDRIQANK
DLADAKKKRQKSSKDSTDPATGIAMGTEEKKKRAYKRRGPSENGEKMKPKRRKSSGGQST
ISAISTDSNATTTLPSFSEVFLLADRLQSLQQPHPPHQRRPSHPLPPYPASHPIPAPHYH
SPPPPTSPSSHHQQQQQSRYPPPHINGPYRHYQPSPPREHPQLPPMQPHSSVYPHGQAPV
PSSSHSHPHSYPHPNSHPHPHSHSHGHPHPPGSHDHPDSHLYRAQSYSPVQHGHYLPPSP
HHHQRQHHRDPNDHPHDAPHPMRHDHHNHHTHYAPYRRRSSPPLPASSTRSYPGYIGHGQ
PGMIGSELPPLKTHQPPPPLRESEMSAMTIGPSTAGGGFAQLETGSGGETETDEEPSAAK
VPATTAV
>KDM5_Mpa_2918 
MPATWGRVLVCGRVAADEASHGAAEAGTSLTTPHILRSVCHIRMTRVITSSVADHAVFLS
VHGDAYVYGRNTEGQCGVASMPGAVDGGLWLYNATRLDRQRDFVPSLPDTVKIVGGATGA
THTLLLTSQGTVYAAGSNAQGQCGLGVMPASQPFRQVDMPFSTGADPVKDMGCTRTGSVL
VTTAGHVYVMGSAKHGFWGTGPLSWQSKSASEVRYATQTTPMRVPSLDAISSIACGEDHV
VALSATHQVYVWGRGALSRLGCGTQWDQPQPVRIPQFARVPASEQVYAVYAGRTVTACVD
NASRLWIAGTFRTQGDGSAGQSFIIYKPLPELAEYDVEQVALGADTIQCTARPTYDGAAE
AGAPLQVLGWGEGALHAELGYPATTPALPDVIPVLTSLRPVRIASGRHTSYWIVEPDPSY
ADLPRFPDYVASSSVCLVCQRGGDEDDATLLECGRCENPYHLACLTPPLEAVPPGEWLCE
SCRAHDTGGEAADDAPAKTTQAKSGAGAQRGRKRRRA
>KDM5_Mpa_335 
MGKGNEDASSSNLSPPPHASRHATRKAGRMPPLPPLVFDTTPGASISKGHPPPIATGAST
PRYPEPRTRPRFFGLEEAPTFYPTWDEFQDPLKYIQWVARPDGGNGAACGIAKIVPPSGW
QMDCVVDEQTFRFRTRVQRLNELSAERRVSQNYTDQLEQFHVQQGHGRLHIPRLSQSPVD
LYALKRCVEAAERPVDWDAIAQWLGYDLSLVPKASSVLASAYTQLVAPFEAFLRAASTGL
SMSPSTNGSTAALKDTTNITKACATCQREAASVQCIDCERAFHLSCVSPPLSEPPRDDWV
CPACLLQTGADFGFEDGETHSLYSFWQRCGAFEALWAERAAKQGASQWRDRASLSVHERE
DLIEAEFWRLVHSRHELVDVEYGADVHSTTHGHASPTMECQPLNVYSRSGWNLNNMPILS
ESLLRYIRSEISGMTVPWIYLGMLFSAFCWHNEDHYTYSINYQHWGAPKTWYGVPGADAE
KFEAAMRKIAPELFASCPDLLLQLVTMMSPALAQQEGVRVYACNQRANEFVVTFPKAYHS
GFNQGFNLNEAVNFALPDWVMQGLECVQRYQEHARQPVFSHDELLVTIALHNQHLSTALW
LQPAFDDMVTRELAAREQVRTQILHARASRGAMEEAYDTDGEVPCAHCKTLCYLSHVVSA
DRSHTVASCLAHAAQVHGAAPGAWLLRVRHDDAFLKLHAHRLHERASVPVAWQQRVRKLL
EQHPRPPIRTLRMLVQEGEKIHFPLPELEQLRAFLVRAEPWIVQAQAFLSRRQAKPAKVG
RRTKRARSSTPPTPSMEDTNADTKRTPDALLALQARIPTLPFEAPELQAIDGVVEQMNTF
CEQASAFLELHCEVREAVQRVDEAERTLGQGELLQVDLPQVKALRRWIAHVRWFSEVHGI
GTGFLSYEEVQELLTEAQACDVPVSHPCRQDLLARAQAGEVWQHKAQSLLDEAPSITQGD
LQALLDVPAHVATPSELRARVHSLEHKAAQWHDTLTRVHEATQPSHGRGPPTETAAKADD
EPLFLAETRRVLYEAQAARLDLPLASELANAVALHDQWNAELHQILQYRTGAAAKAPVPL
DEVDIPAARAFCERTIRTASADAVNRQARDAPSYDTLWTYPPVPYPPKHSTEAPCLCMDP
HMDRAASVACAGCATVYHLRCLERKSKPPKSWRCAFCDDTQLPSWLASRRAVSQLPLVAL
FQNKAFQWDQFRFVPSNYARLQAAVRATVEFGVAVSMQFRQGALPASLLDPVQPTHPAAP
PSAQLRHIARRAFACPINVLLIGDATPQAHVPSVLDIRDATRHLDVPPDVFVDVPASLKS
ETEPVLKRQAWMTNKRIILTLSGFEPAVPAPDVDVESATPAPPSDRPDKRARTASPSPLL
TPADEACHRAGQANLLRRGVSEAMMRAYPMGWDGESIVCHVAPDRHIVLGPSIVLAADDP
DGSRLVRMALEGLVPWAHVRTSSAWPPASTPAPGPLIPRPDRQATPQGGPHVSLPTLPPP
SSTPFPRPMLQASHGSGWLEIDASMPMPRPSLPPLHQIDQDRAALSLPSSHPLPASTEAW
SAPPSRQGDLPPLRTSPP
>KDM5_Mra_8948 domain-containing protein 2
MTCKRAQNDALTSQQPISMVVSMATDMFQQHRGRLLIVTGAGRQTHVANDLNYAPYVRNP
NHRPILYHELASSHNYRQRYWSRSYLGWPKMSESLPNATHDILKKLIDNGYIQNIITQNV
DNLHSKAGTPDQRLLELHGTLYKVECMNCGDTSADRNQYQHRLHARNPSWKDMIGKSKIN
PDGDVELPKGASYDEFDIPPCQSCGSQKMKPKVVFFGENIKHQVTDQAEKFVRDSSAVLV
IGSSLATYSSYRLLRLASQLNKPIGIITKGPTRADDLMQWKGEVGCSPVLTMLHSNLIGL
GKTTKNVVKTSEAKNTLPFDLSAVKTKSEEPASRKSKRLFGIEEAPTFYPTKDEFKDPLS
YIQKISPEGEKYGIIKIVPPKDYNPDFSLKTEAFRFKTRIQKLNSMEGETRTNVNYLEQL
NKYHILTGRPVGKIPQLDKRPIDLYKLKNEVAIRGGVQEVTRLKKWAEIGRVLGYARKQC
TSMSNALKTAYQKVILPYEIWFGKHKDDVDQFTTKEENGSPSSTDSNENDTCEICHKSEN
EEKLLLCDGCNRGFHMYCLNPPLTVVPKTDWFCFQCLTAVGKDYGFEDGNEYSLSDFHTV
CDNFKKNWFEKTHTDSANTVTEEECENEFWRLVENPHETCQVEYGADLHSTHHGSGFSTT
DHIPKSVFDPWNLNVIPVVPQSLFTYIKSDISGMMVPWLYVGMCFSAFCWHNEDHYTYSI
NYMHWGETKTWYGVPGSDTAKFEAAMKKAVPELFDQQPDLLFQLITMLSPERLVKENVKV
YAVDQRPGQFVITYPKAYHSGFNHGFNFCEAVNFAPGEWIDFGLECVKRYKAFRRQPCFS
HDNLLVTAARNLNSIENIDWLKRGLIEMQNREMKERQIVRAKKVSEKLIPENDVREELQC
VFCNCYTYLSYIGCECTSKVGCLEHVTELCTCDINNKVMYLQFTDIQIDELVQDVLQTGP
TPDNWIEKLENVMNSKSGPTMKKLKDLIKEAHNNDIPQEPIDNLKRFIEVLDQWNSDADR
LLGLKHDNTKQTETRYKRCQNLIERASEIGFDLVQLPDIEAYATQLEDLDNQITADLLSS
NNFELQSELFNRGLQIRSDSINFRKLRKVIEYNSWEESVQKAFSNHFVAKTYKKLIKEGE
DMAMTTADDPLFKRLVDTEEFGKRVVQHLENIIKGKEKIGMNDQQSIFNIGHNVENPDLS
IELDPQLISRLKNSLSRSRTTLKELDTMLNRKCSNANIADRPTISEAQKLTTFTRELCFD
SELATRLAFELSRNSSWNEHLRSTLMNGRQKALDVVLKEILTNVQRITSSEGKPNLYCIC
RKPESGLMIECDVCHEWYHGSCLKVARNAARSTSSYVCPICHPTELSRKIPHQSRQPTLQ
EITELVNFGETLSFRPKDFDAIFNIHTIMQDYKNHVQAFCRSKEHLEFEDVNQMKFYLRT
LMGLEVLLLDETDFLRSKIETLAPVIGPVVKSIATSPSRGPSDVSSIDQMQPHSNHKKTT
THNKSAEPKKAVDHKKFASDTKLAGKPTDIAKLVDTTKLVDVNNSADIAKPTDITKPADI
TLKRKLVTTVGPSPANRPHKIIKLTVKPPKPTSNSTSPSPSSSTSSSSSSTSSSTLLTST
SLPPSKKRKHKQDDNKQPSKKLK
>KDM5_Ncr_NCU01238 
MVSTPSGGGSVAVAAAGTSSNNASARASPTVTSHSSNGKSKTAPVNSNGYHPPKSQIPLS
FMKSEPLDLNSVERRGQPTACKEPSKKKNRPHGLEEAPSYCPTEEEWKEPFEYIRKITPE
ASKFGICKIIPPESWNPDFAIDTERFHFRTRKQELNSIEGSSRANINYIDALQKFHRQHG
NNLTRLPYVDKKPLDLFRLKKAVEARGGFDKVCKLKKWAEIGRDLGYSGKIMSSLSTSLK
NSYQKWLCPYEDYLRVAKPGVHQQLELEYGGPLTPSPAPSPMKRSNAQTPSDLRGESPSR
HPTEAAVNGHAKDSDRDVTMTDAPSVPAPPVKSGFTAINTGGFTAINSGFTSINRPLAPA
SEAITPLSSAKNTPEVRPSAAGSSSLKRQLSFDSTSDSAKKESSVDKDDGEAGSRRSKRL
KKDSVPTVAGSHMSLFRPSAPRIPREDSSSGENCEQCGKGSEEGSCMLVCESCDNHYHGS
CLDPPLKTKPENEWNCPRCLVGDGQFGFEEGGLYSLKQFQEKAADFKQGYFENKMPFDAV
LNCHRPVTEDDVEREFWRLVADLEETVEVEYGADIHCTTHGSGFPTVEKNPNNPYSTDPW
NLNLLPLHPESLFRYIKTDISGMTVPWVYVGMIFSTFCWHNEDHYAYSANYQHFGATKTW
YGIPGEDAEKFEAAMREAVPELFETQPDLLFQLVTLLTPEQLKKAGVRVYALDQRAGQFV
ITFPKAYHAGFNHGFNFNEAVNFAPSDWEPFGHAGVERLQTFRRQPCFSHDELLWAAADG
ITGTGLTIQTAKWLAPALDRIHQREMVQRREFIGKHDFIATHLDAKHPSPHHLCVFNGET
NEKCPIQFAINDVDVPEDEYACFYCKAYTYLSRFVCLKTGMVLCLLHAGSHKCCDAQESD
RFLGKEHALYYRKSDEVMASTLKRVTDKASVPETWEEKYQRLLDDEAKPSLKALRNLLSE
GEKIPYELPSLSTLKLFVDRCNHWVEEATNYTIRKQQNRRKSEKAWPVGVRKSVGNAEHD
QKEREMRNVANIHRLLDEAEMIGFDCPEIQQLRERAEAIKAFQETAKKVLDLPRDLQPIG
SIEELLEEGQNFNVDIPEVEKLYSALERLRWDEKARESRSKFMTLDEAQELVDEGKRLGI
QIYEDNIKYLEEKLEKGREWEKKARELINADVVNYSQLDSLSVQAQHANLPISKGTLDMV
DAILYKQREAQRQIIDLNKRSADPDYTQRPKYNEVAEVMRKVEELQAKPPGTLDLEKEQK
RHEDWMRKGKKLFGKSNAPLHILKSHMDYVLDRNKWCFNTVEDTPRSPAEPASREPSVDG
EHDSSDNEDENGSRQVFCICRRVEAGMMIECEQCHEWYHGKCLKIARGKVKEDDKYTCPI
CDWRVKIPRDASRPKLEDLIAWYEEIPNLPFRPEEEGVLKDIIDMAERFRKHISPLCSGF
STAADAENQRFYLRKIEGAEILLAYETNYLRQELHKWNPVAPEPPPILEQSKSTRKPRPT
KLQKLLQQHGVQDPDDLPEDVRGRANSLKRKAQNAEAHAGGLGTGPGMHPFGPSHTYFSR
QSSAQPQTPGLPMTNSSHAHPSRGPDSVSPSNTLNGRTGSLSHHSPLHHSRYFNGDNSTS
GQALSIEDRILRDHHDNDDHADANRAKFRDSIWGSASSATKRSSASALVTENDPMGIGPP
ADEGVADNHMFIDLVHDDDEEDERRGAAASASADLVADHHHHRHEMETDHDHLLEV
>KDM5_Obo_2051 
MFCLDPPLEAVPDGEWYCTSCLVRSGGDYGFEEGETYSLHEFKTKADDFKRKWFPNHPDA
VGVDAHGGAKGGLTLERAVEREFWKLVESPHVNCEVEYGADLHSTVHGSGFPTIEKQPLD
PYSRDPWNLNIIPVLRDSLFSHIKSDISGMMVPWLYVGMCFSTFCWHNEDHYTYSVNYMH
WGDTKTWYGVPSSDAERFEQAMKEAVPELFEDNPDLLLQLVTMLSPGRLMNSGVKVFALD
QRPGQFVVTFPQSYHAGFNHGVSQASRFLGNREPPSEFRVLTPSSRRFLFFVFFPFPSKF
NFNEAVNFAPPDWEPFGLSCARRYLQYRRMPVFSHDELLVTALRNDSRLRSAAWLRKALA
VRRDQELGQREKIRGAGCGVREVKEETPRQGDM
>KDM5_Obo_2557 
MKETTRTAARPAAPDPAARQPHSPPLDLSSVPTADFALARAGGGGGGGGPKRAVPARMFN
LPEAPTYYPTRDEFGDPLAYIAKIRPDAEKFGICKIVSPEGWKPNFALDTEVTGEKEKEK
KKKRQKKRKKKGGVSRLEGVLPPTFPPPDAEEIVCTFRFETRLQKLNSMEGATRTNLNYL
DALYKWHRQAGHPITRIPMLDHKPIDLFRLKKEVAARGGPEKVTDGKKWAEIGRILKVDS
KTCTSMSASLKAAYMKVCWPYELFLEKQQALSAAAERPAGWAEGASSAVEAGTPQVSTMP
ANGLSRVHSQVPPSVERPADSSSPSPTSSRTTAASAAPLRRSPRSRKLAQNVSEAPAPPP
AAKHTPLQVSARCSPPLNDSCGMKRGAAVDGAESEKKRPKSDFDEETKESGVAQGGLEEE
PPEQVRGLALG
>KDM5_Obo_6767 
MKKVKRPSSVSTSTAASTGPAHGQKPRSAPLDFSTIPTTDSASVPPKDGTSKPLPNRMFN
LPEAPVYHPTPDEFVDPLKYITKIRPEAEKVGICKIVPPEGWKPRFSIDTKASLAITGPF
FSRLNSRNSGEPSRTRRHLSTTSVILALMFPGRKTAHDYSSLYGVPRLSVSERAYRN
>KDM5_Pal_419067 
MTTDGGLPFDLSTVKTTSSKDEKPTVDSTKRIFGIKEAPTFYPTKDEFKDPLSYIEKISP
EGEKYGIIKIVPPKDYKPEFSLKTENFRFKTRIQKLNSMEGETRTNVNYLEQLTKYHILT
GRPVGKIPQLDKRPIDLYKLKNEVALRGGVQEVTRLKKWAEIGRILGYARKQCTSMSNAL
KSAYQKVILPYEIWYAKHKEDVEHIVKKEDSITSHSSSSTSDTCEICQKNENEEKLLLCD
GCNRGYHMYCLTPPLTSIPKTDWYCLQCLTAVGKDYGFEDGEEYSLGDFHKVCDKFKNEW
FQKTIAEKGTVSEQDCENEFWRLVENPHETCQVEYGADLHSTQHGSGFMAAEQMPKAAFD
PWNLNVIPVAPQSLFTHIKTDISGMMVPWLYVGMCFSAFCWHNEDHYTYSINYMHWGETK
TWYGVPGSDTAKFEDTMKKAVPELFEQQPDLLFQLVTMLSPERLLKENVNVYAVDQRPGQ
FVVTYPKAYHSGFNHGFNFCEAVNFAPGEWIDYGLECVKRYKEFRRQPCFSHDELLVTAA
QNMKSTEEMGWLKRGLLEMQKRELKERNAIRTRRMKESVLSNSTEREELQCVFCNCYSYL
SFVGCECTEKVSCLDHSAELCTCDLSSKTLYLRFTDKQLDEMTKKVINSGSNPDDWIEKV
NKVLTTQPGPTMKGLRELLKEGQEANVPQENLDTLKDYIDVVDNWVTDAERVLNFKSESK
SSTSKRRDQRVKDLIEKATLIGFDVPHLDQLKSYSEKLQDFTAKLTDHVLNSNDTELQMK
LYLEGQQLRADSIKFNQLKNSLESCSWEEQVAKAISMPFNQKIFRKLIKDAEDLGLNDSN
TPLLKRLVKMEERGRELVQRIENICKGKEKIEFHQESTILNIGEDQQNPELSIILDTNLL
NRLKNAMTRSKSTLNEIEILLNQQSTKPSVMDRPSLTEAQRLMSLCRELCFKSDLVPRLS
KALTQMSAWNDQVRATFMNGRQKSLETVIRESVSNVQRITTSEDKKGIWCICRKAESGLM
IECDICHEWYHSSCLKVPRNVVRSSSSYICLICHPTESSKRVTHLSRQPKLEEITDLITT
GELLKFRPKDYNIIVDIHNYMQDYRNRVQAFCRSRTQLGLQDIPKIKHYLRTLIGLEVSL
QDETEFLRSKIQSLVPITPPSLNTNNNTVVISSSSSSSSSSSSSSSSPSSTSPSASPPYK
SDSARSDTDYTATTTTTTTTTDRKLTTTVRPSYPTSSPKRRNQEIPASSKPQKIIKLTVK
PPSLPIKKHGKKRQYSSEEDKHHGKKQKQLHDDAPYRSHHRL
>KDM5_Par_562333 
MKSINNHNETKSATITRSATDHASALDLKTVKTTSDAPKRTRPRIFGIKEAPTYYPTEEE
FKEPIKYIQQITPEAEKFGIVKIVPPKSYKPTFCLNTEEFRFRTRIQKLNSMEGETRANV
NYLEQLYKFHRLHGHPVNKVPQLDKRPIDLFKLKKEVAQRGGYQVVTQQKKWAEIGRILG
YTRKQCTSMSNALKSAYNKVILPYEVWLAQHKQDSNHSSSSAGMRRQPSDKEEQEAESPS
NGGQACEICNSGENEEEILLCDGCDRGYHMYCLSPPLNTVPKSDWYCFKCLTAAGGDYGF
EDGEEYTLNSFQKVCEKFKSEWFGPKGQYPTSEEDCEDEFWRLVENPHETCEVEYGADLH
STQHGSGFAPLERKPDGRYVNEPWNLNMIPILPQSLFTHIKTDISGMMVPWLYIGMCFSA
FCWHNEDHYTYSINYMHWGETKTWYGVPGCDTAKFEETMKAAVPELFEQQPDLLFQLVTM
LSPERLIKENVDVYAVDQRPGQFVVTFPKAYHSGFNHGFNFCEAVNFAPMEWVDFGLECV
KRYKQYRRQPCFSHDELLVTAMREDQSIETSTWLKGALLDMQQREMATRSKLLKKYPKIH
QVLEDVELLEDQQQCVFCNAYTYLSCITCECTSKVSCLDHLSDLCTCDPSKKTLNLRFSE
DQLNEMIQTTSSRACVPSAWSDKVRDTLSTQPAPSIKTLKQFVMEAEKLSVPIEEARWIR
DYVTQVTQWLEEANKYIIRKHQPRRRGSSHSTKLYTGEKYNSITHLLDQVAKMSFDAPEI
GMLQETFRNLMDAKETATRVLKGDQSTVTLKDYKDAFDFGTSLGADFPEMQQLELTIKQR
EWNERAPLALENPAIEYDELSQWIQQAKECHIPMNDPVYVALMEKEKRGTEWIQQAEPLL
KQVSATATKTKTMQDIQDVLHAAHQNGVPRVPHLYNAVRDLATRTTETVKDVRQLLERAR
TNSLLSERPSSTEVQRVLKSIRTLPIHVEGMDVLQAEMAKVDTWLVQVKKLFRVSTRNQQ
KNTLEPMLDDILENVETITTADQSQHHSEGGEGDEDGKPNDVYCLCRTPESGLMIECDLC
HEWYHGPCVKVSRREAKAQTSYVCPICDGSQAIPHASKERARLEDILQLLEDASSSLLFA
PKVYILLADIANRIQAFRSKVQAFCRSKTQLGVEDIDQIKQHLRELEGLEVVLQDETEFL
RRKVQALAPVSHRSSMSSATTSAPPSIVGTSASASPVLQRLPSLTSANWTNGANGTSNVT
SMEADDDTSPSRPTDGVYCICRQPASNSQMIGCDTCHDWFHIECVNLTPAMVTTIDRYVC
PNCIASKRSSRPIIKLTVKPPSQPSPKQQKRKLTAITSANNTSPVSFYENGRSNKQPKRR
SASDDLIVLPPPQPSSQQASYHAHLHHNSNNNYHHHHHHPSSVSPPPPSSTSHPSNQQQS
QSQQQAAWLASSIPSSTSTTMAEQ
>KDM5_Pbl_179443 
MRPSTRHKISSDQSSLNLSSVPMTSHYVPRTRPRLFGLTEAPVYYPTPIEFSDPIKYIAS
IQKEGEKYGIIKIVPPAGYDPGFKLNKETFRFRTRIQKLNSMEGETRANVNYLEQLSNFH
ISAGTPIHKIPQLDKRPIDLFKLKKEVARRGGYHIVTGQKKWAEIGRSLDYHRKECTSMS
NALKNAYYRYVLPYEDWLTRYKSEHGQNSPAPLTSDSMTGSRMKSTRATSHSREQSVAVS
ETTTPDDSEEDPCQICHDNEGESDMIACEGCGHIFHLYCLSPPLKTMPQGDWHCIKCLTA
AGGDYGFEDGDEYSLAAFHEKCKAFKREWFSKNGTLQPDETVTEEDCEDEFWRLAENPHE
TCQVEYGADLHSTQHGSALGDLNDPWNLNVIPALPKSLFSHIQADISGMMVPWLYIGMCF
SAFCWHNEDHYTYSINYMHWGETKTWYGIPGSDTAKFEETMRKAVPELFEQQPDLLFQLV
TMLSPGRLLEEDVKVYAVDQRPGQFVVTFPKSYHSGFNHGFNFCEAVNFAPSEWVDLGLE
CVQRYKEYRRQPCFSHDELLVNVAEHDKSIETAKWLRGAITAMKSREISERDSLREKYPK
LKEIVDTKPQVTDNESQCVYCHCYSYLSHVSCSCTDNIACLDHYDELCTCNVSKKSLCLR
FTDDQLLQIVQRSPDVTKASREWSKKWESIKNGAPPTLKTLRSLLQEGEKVFAPEDDVEE
IRKTIPKIMDWIDEAKLYAIRKHQNRRRDSGTAQYNGKRFEQIKKLCKDASEMHFDAPEV
HAIRKTLKMLNDFRDQALEVLGADNQSVSVDTYRDVYEIGTGMNADIPEMAQLEMAIKQH
TWRKGAPTSIKNHFSDIIRSIAEAKEYKIPVDDSTYQTLLALKQEGERWVAQYDLVTCSE
SVTLDHYTNLLEASTKVSTPPDALYNVKEVVKVGTDATEIIQMATNFSTGQHKERPSVTD
LSRVAHALQWLPIQIENSQCIATQKDEIEKWVRQVETVFDRTSQTPTSPHKSHLEMRLMD
VLTNMVNIIEPKGSAGAAFIASITASNGRGASTGPLKKAKLLNRSADRYCICRKSESGLM
IECDICHEWYHGRCVKVTRREAEAITYVCPACDGHQIIPRAFKRPSLEECEQLIEDANRL
WFLPKEYELLSQIVDSARTFKGRVQAFCRSKTQLGVQDLNAIKMNLRELLGLDIHLRDET
DFLRKKVKTLSGPLPLPQIYGAYPSPNLPVAQISQEDIPATDSNISHSSSSADERVYCVC
RKRYTPNGPDAQMVGCDTCHEWFHLSCVNLDLKALPGIEHYKCPGCTRKQDMQQQVQQPL
QQLLSQPLQQQSQSQSQVGKNHTSAQMDLKGYAYNTDSVVLPTPPLPSTHSPRTPTVIKL
TVRPPAPTPSTSIYERKRKHGGEHLIEKEKSKRELSMNEDVCLHASV
>KDM5_Pfi_411040 
MEIENKDTKIKEPIPSVIPISNDSKTEEQIDNKKNVLNLVKKEIHQEKEITSYKIKEDIK
EINRENEININKNENSNDKNSKDKPSLQETHNNNEGIIPLVKTKEFHSPLTLEKLDYPCY
PNNQEFENPLNYIETLNLKLRDKGACKIIPPTTWTPTNLSNFKECQFEAKNNFFSQEKMN
YCRSYNEKLLQFHEQNGYKIPQIDNKPIDFERIKIEIAKRNGYPTVCKEKKWSEIGRAMS
SGEKPNTTVSSIIKQAYIRWILPYEYYLKHQEEVIDQTNCFICHDKIIENTEFLKCNCCE
HLYHFDCIAKEENETIKNNNNNGTSINDSGLSSPLLSNSIVNSKTIKNWICSMCYEMTSL
PSFYEISKKDKEERNQIQRQFNLDSFENYANKFKNDYFSLPSETPQDHSSKIVKMDIDSK
EMSRDDHQKDTSYNNNMEGIEQEKIKNENRDDNETLVKNENGKGDSKKETIMTEIKDRSS
IAYVSEQQIEKEFWNLMKESSDIIIKSGYHLINERYGSGFPTFERDPLNQYSFCGWNLNN
LPFLPNSLLNNNSFNFHNIETFIPHVNFGMCFNYVPWSFSNYYTYYIDFLHHGESRLWYI
IPPSEMPKVESLLKSSEVDLKINDSKTKIPFLFSPQNLLDSNIKVQTVIQKKGEFLLIHP
QTYYCYIDLGYNISENVNFLLPSWLSYGRKYLDSTYQKTNPMSFSFEHLVLTSAKSDTNS
RLSHWLNKELDLIVVREQTQRDDLFKNHPTIETKRINNNNNNKYEIDGHSFVQCQFCHRF
CYISYIMHNKNQAISCLEHYHQLMENDKKESIQLYERYSMDELNSIHKHIQKLSSRVSDW
RKKYKKYMKENKYPSIIYLQQLLSMTEKFPYTIKEIHSLKNYLKVVNAWLEEANQFLLRD
KRNANKENLKPRSLNQIKILIDKADIYSFESQEIKALKSLYDAVTNYQARVSSFLKNPEI
EKASLNDVKELVKEGRNLDVDIYEMKELELLYENLIWRRESDLVIVDGKIEADYKTVNKL
IDMAKECNIPPDNKIFKDLCHEKEIADDWKTRAEKLMEQSEIDLNDLETLLDEINDIPNI
EGLMEDLHNMKVKAEDYIKLAKMYIDDDDDNDNDNEEEEEKEEEGKKEEKKKESEKEEKE
EEEVVKKEDEELNNENLKAQKSCQETILENESNDKEKNETTPHQNENDTATKEVQSNTKD
AMILEHSNNKEIITPMVEENDHELYRHFDNDHEEDEETVFEDSMDISKEDYQKIKKNKEK
MASKYHETSKFDLKYILNNNSNSSEQDSKEIELDRKVNQLVYQSIRDAVDEIKKENEHLS
NLPHQTTTPPSTIECKSKESLKKPIYELPERKINIKQWKEIYGLDENYKLKELKKSSSKK
KNDRKNKKKKTSILTMENFKEFLTTLNSQKVKIDIQQSLNNQYHRIESLFEKGKTIFESE
ENHSFNEILNEVFENIKNCVQTLNLMDESSSSASSPIMDHSSEHKLPQKNDKSKTGMNSG
KDSKNKKRNHSAKNVYCFCRTMSEGFMVACDICNEWYHGQCLKLSKKDTKSKKNFICPLC
DLNQPRYNANRKRPTLEDLENLIKEFDSIKKIFIPEKITLVKIIELLYEWRENINEYLLK
PFNTLSIENIKSLIRNTEGMMVDLPIETEILYSVLKNILKLQEGKSKRKKEKEEMEKNEN
ESLKEESADEENGKVDSAKKNLTKRPSLEKGNNQMKKKTNKISNKANNKKKYYCICQQEY
DKNNPMIACDHCQEWYHFSCIGLSEDKVDEIDQFICHICKERLNEESKKENLKKRKNKYS
NKSTESIVRECQNPLKKIKLTVKRKSEDQLNSVESKSSSAALSSLEINNRKISIKKISKS
STKKTLESDDGNLSDNPKRSVKNKFREKENDSESNTSQDINAEPELATFESKERTDDRLK
DNDDDEHNSIKIKQEASNRNKVIKSTSNDKSKEDSVRPYRKKSLEDIMNEKLLKKEKQEK
KKLEMEMERKRKEEERELKRKLRQEKKEMMEKMKKEKQEKKKLEREKKLKEKMELKALQQ
EKRNIKLEEKKKRQRQKQLESEMDGKQGKRKKIKNKNDISSLSAAANTISLLKNSSNNGN
GGNGGNTPLYNNQPLGITQPYIPPQLVKPIISALSPRPSLPEIQPNPQTSKHIPVIPQFL
HKDLAICTYTNDNIDNSTSQYENNNTKNSIPSKDNVTTNDNAENNSNIDAKDSKNETVDD
DEAATVQDLNKSNPNAISPNSSPNI
>KDM5_Pgr_13072 
MEPKFALGSIRTEVPREFPKSKQANRLFGLEHCPVFYPTIDEFKEPMKYFESIGSKLKPF
GIGKIVPPVGWKPPFVLDTDQFKFKTRLQRLNSMEASARANVNFLEQLYLFHKQRGSAGL
VNSTSQLQVPVIDHRPVDLWRLRKEINELGGYDTITLQRKWSFLAKTMGYNVKTSPAVSF
KLKSAYAKIIAPFDEYFNRIKQSPPKPTTHLAHRDRSPADSLSPLSSSLADHDEANRVSG
SKELKKHDDGLITDESVKLPANAQGPSTRKASMTSTDNPLEEKPRSSTRPIRRPSTSHPS
TSHDLDTSMDHGGDICEICGSDEDDPNILLCDSCDKGYHLQCLTPPLLTVPEGNWYCDAC
IVSTGNEFGFEEGRDTLFLVFSDERTDSKDVA
>KDM5_Pgr_13073 
MTQPWIYVGMLFSTFAWHKEDHYTYSINYHHWGDTKTWYGVPGEEDTKLEEAMKTAAPEL
FEQQPDLMFQLVTLMSPARLGRAGVQTYVCDQRPNEFVITCPRSYHSGFNHGLNLNEAVN
FCLPDWLPEGKLCVQHYKALQKMPVFSHDELLVTIFLNEKGPKVSRWLLPHFRDMVEREI
ADRQTALTQIANLSPDIVIEPAELPEDQVQCHHCKAFAFLSQLTCPDSPNVSCLNHAHIF
GDSQKILRCKYTDEELQTMLMRVNSRSVKAGRVVDTSSIEQRTSGRKRKPSTALLEATRA
ALPLAQKIKLAHASADNREDQNDNSFQSQLESSMANESSIDCDENEKTEHGSTTSDLPTK
PVSRPGRKSLDAREPAKDNKPVLSGMSSRAAPTPRVSTPAAQPDVNKPSIPPSENMQLAV
DQRDSVMQHLNSFGLPRPPTSVSTPHSITADPPSDSNHTGELKEDTNMNRHYGRPPEIVD
PKEAEVEGKLNSPKISHRERVGTPSSSSPSHIHRLPVVAQIDVGGSASIVQLSPSREPIL
GPRKRKSSTPLSHSELRKTEDIKASNVDTRDAGASASYPILPPSQTSNTGRQGTNVIRLK
SSARAVSQPADAGRKSEQLEKASTTTYTPKLGSESFTPIVLQSLPHLPIPEHDTTSGERK
SADHVLTKSSLQSISITPNPRGPSASSLLNLLNPVATDNPSPFDHTPPPPPSNQHLL
>KDM5_Pni_754109 
MRPTTRHKISSDQSSLNLSSVPMTSHYVPRTRPRLFGLTEAPIYYPTPLEFSDPIKYIAS
IQKEGEKYGIIKIVPPAGYDPGFKLNKETFRFRTRIQKLNSMEGETRANVNYLEQLSNFH
ISAGTPIHKIPQLDKRPIDLFKLKKEVARRGGYHIVTGQKKWAEIGRSLDYHRKECTSMS
NALKNAYYRYVLPYEDWLMSYKSEHGQESPTAEVPVRMKSTRALESREIAAVSQVSDDLE
EPCQICHSEDESDMVACEGCGNIFHLYCLSPPLKSMPQGDWHCIKCLTAAGGDYGFEDGD
EYSLAGFHQKCKAFKREWFEKNGKLQPDDTVTEEDCEDEFWRLAENPHETCQVEYGADLH
STQHGSALGDLNDPWNLNVIPALPKSLFSHIQADISGMMVPWLYIGMCFSAFCWHNEDHY
TYSINYMHWGETKTWYGIPGSDTAKFEETMRKAVPELFEQQPDLLFQLVTMLSPGRLLEE
NVKVYAVDQRPGQFVVTFPKSYHSGFNHGFNFCEAVNFAPSEWVDLGLECVQRYKEYRRQ
PCFSHDELLVNVAEHDKSVETAKWLRKAIVAMKNREISERDALRAQQPGLEEIIDTRPQV
TDNESQCVYCHCYSYLSHVSCSCTDNIVCLEHYDELCACDVSKKSLCLRFTDEQLVKISQ
RSPDVTKASLEWSLKYKTIKNGPPPTLKALRSLLNEGEKVSAPEDELEEIRDTIPKIVDW
IDQAKRYAIRKHHNRRRDSGPTRFDGERFQQIKQLCKDASEMHFDAPEVHAIRKTLKILN
DFRDHALGVLESDNKSGSLDVCREVYEIGTGMNADIPEMARLEIAIKQHMWRKGAPTSIK
NHFSDITRSLAEAKEYKIPVDDHIYQTLLGLKLEGERWAAQYDVITDAKSASLDHYRNLL
EASAKVPTIPDTLYNVKEVVKAGTEATEIIRLAIKHSTGRQEDKPSTADLARIVQALQWL
PIKIDDSHHINSQKEQADNWIRQAEAVFDETSQQTLSQKSALDIRLMSVLTNLINITEPK
DSISTAFIASFGGNGRGASTGPLKKARLLNSSADQYCICRKAESGLMIECDICHEWYHGL
CVKVTRREARAQTYVCPICDGSQTIPRSSKRPSLEECEQLVEDAKILWFVPKEYDILSRI
VGLAQVFKGRVQAFCRSKTHLGVQDLGEIKANLRKLEGLEIHLRDETDFLRKKVQTLSIP
PPAQPLYGAYPSPHIPPPQTSQDIPTDPTMPHSPSSADERVYCVCRKRYTPNGPDAHMVG
CDTCHEWFHLSCVNLELKALPGIEHYKCPACTQEQQQSLGHHHRSPHMDLKGYAYNTESV
VLPTPPLPPAHLPRTPTVIKLTVRPPAPTQTTGLYERKRKHVSDHLTEKEKSKRDLSMNE
DVYLHASV
>KDM5_Por_MGG_04878 
MAPGNLNAGAGGGPASANASSRASPATNNNSNPKASMHGMPVNSNGYHPPKGQQLPLSSM
TSPPLDLDSVERRGQPTAAREPLKRRERLNGVEEAPTYYPTAEEFKEPMAYMRKIAPEAR
KYGICKIVPPDTWNPPFAIDTQKFHFRTRKQELNSVEGSTRVNMNYVDALVKFHNQNGKE
IRLPYVDKKPLDLYKLKKAVENRGGFDKVCKSKKWAEIGRDLGYSGKIMSSLSTSLKNSY
QKFLCPYEEYLRAARPGVHQQLELEYGGPLTPSPAPSPMKKSNINTPASARAGSPTRQAS
DALQATVNGKSTTTKDSVNSTKSAPSPASQPASGFTSINSGGFKAVNSGGFTSVNRTPLP
TGDSTTSTPVKSLAGAASAKNTPEYRSSALGAANALKRQLSCDSLDSRNENGDSKEDADG
NSRRSKRIKKENVPTVAGSHMTLFRPSLPRFPKDDSTPSPEKCHLCARGKETGFIVVCES
CDYGYHGMCLDPPLKTKPDTEWNCPRCLVGDGRFGFEEGGLYSLKQFQERAADFKQSYFE
KKMPVDPQLNCHRPVTEDDVEREFWRLVSSIEETVEVEYGADIHCTTHGSGFPTAEKNPD
DPYSTDPWNLNILPLHPESLFRYIKSDISGMTVPWVYVGMIFSTFCWHNEDHYSYSANYQ
HFGATKTWYGIPGEDAEKFEAAMREAIPELFATQPDLLFQLVTLLPPEQLKKAGVRVYAI
DQRAGQFVITFPQAYHAGFNHGFNFNEAVNFAPSDWEPFGLAGVERLQQFRRQPCFSHDE
LLWTAAEGIASGGLTIQTAKWLAPALERIHSRELAQRQAFVTKHKDLAQHSCAITGGEDS
SCLLSFKVEDEDVPEEEYQCGYCKVYTYLSRFKCLKSGQVLCLLHAGHHACCDAPEQNRL
LGDQHVILYRKAEDIIAATYKKVADKASVPEAWEEKYDKILSEEATPSLKSLRNLLNEGE
KIPFNLPSLAMLKTFVERCNRWVEDAANYTARKQQNRRKTDKSWRASIGKASDIQEPKDR
EVRSVSHMYKLMTEAEQLGFDCPEISQLQERAEAIKVFQENAQRVLEHSSTSTQSIDTVE
ELLEEGHSFNVDIPEVEKLSHVLDQLKWSQKARQKRGTFISLNEVKELIEEGNRLGIRSY
NDHMVHYNDQLNAGEQWERKAQEIINADAIHYAQLEALSQQATVNALPVSQATLAEVDRI
LFKQREALGQIQDLNARCRNADHRKRPMYAEVCEIMKKVEELQHKPNGTPELEKEQRRHE
DWMRKGKKLFGKTNAPLHILKSHLEYVLERNSDCFDIGHDKPRVPAEPASREPSPDAEPK
LHRWEDPRFREVFCICRRTEAGMMIECELCHEWYHGKCLKVARGKIREDDKYTCPICDWR
VPIPRDASRPNLEDLLSWYDEIPGLPFQPEEEGVLKQIIDNAQDFRNHIGPYCNNPMATA
SEVETQRFYLRKLEGAEILLAYETNFFRRELHKWSPVAPQPPPMVEVSKSTRKPRPTKLQ
KLFTQYGVDNVDDLPESVRGKANSLKRKALNAEAAAAAAAAVSTTGTNTTSLSPAMQTPG
SAHRFGGDRSYYSGPSSSQPSTPGLPMAGSTHGHASRPSEPGQSPSLVHRQPGESPLNRA
DPLGINGSIHPGLLGTEPAQPGPRLMMGDAGSSTSSHALEERILNGQIDEATLQNEKPKI
LEILGRTEAGRRQAEQLYGHAVWGGAVGAAESSEEGKDGGVEVERMFTDLVNHEDVTAET
LESERNGMDALLDGE
>KDM5_Ppa_337567 
MNSTSAEIVKTYDWQCNDCKSCLVCQSKNDEGKIVICNHCDRGYHTFCCDPPLRNIPKGN
FVSYDFDLTRYSVKHGTYSWGFSF
>KDM5_Ppa_58520 
MRRAAKNTTIKSDTSSTLPFDLSSVKIKSEEPVSGKSKRLFGIEEAPTFYPTKDEFKDPL
SYIEKISPEGEKYGIIKIVPPKDYNPDFSLKTETFRFKTRIQKLNSMEGETRTNVNYLEQ
LNKYHILTGKPVGKIPQLDKRPIDLYKLKNEVAIRGGVQEVTRLKKWAEIGRVLGYARKQ
CTSMSNALKTAYQKVILPYEIWYTKHKDDVDQFTVKKEHGSSSSTDSNENDTCEICHKSE
NEEKLLLCDGCNRGFHMYCLNPPLTVIPKTDWFCFQCLTAVGKDYGFEDGNEYSLSDFHT
VCQNFKKNWFEKTHSVNANTVTEEECESEFWRLVENPHETCQVEYGADLHSTQHGSGFST
ADHIPKSAFDPWNLNVIPVVPQSLFTYIKSDISGMMVPWLYVGMCFSAFCWHNEDHYTYS
INYMHWGETKTWYGVPGSDTAKFEAAMKKAVPELFDQQPDLLFQLITMLSPERLVKENVN
VYAVDQRPGQFVITYPKAYHSGFNHGFNFCEAVNFAPGEWIDFGLECVKRYKAFRRQPCF
SHDNLLVTAARNLKSVENIDWLKRGLTEMQSREIKERQNVRNKKIVEKIVPEDQVREELQ
CVFCNCYTYLSYISCECTSKVGCLDHVTELCTCEMSSKVMQLQFTDIQLDELVQSVINTG
STPANWVEKFENAMNAKSVPTIKKLRDLLKEAHNNDAPQEPIGNLKNFIEILDQWNTDAD
RLLGVKHDSSKHHETRYERCQNLIEIASEIGFDLVQLTDVEAYAAKLKDLDNEITFELLS
SGNSELQADVFERGLQLRADSIVFRKLRKVILHNSWEEMVQQAFNNHFVAKTYRKLIKDG
EDMAMNPDDDLLFKRLIDTEDFGKRVVQYVENVSKGREKIEMNDQQSIFNIGYNTKNPEL
SIELDPQLVSRLRNSISRSESTLAEMDVMLNSRCTNANIADRPTISEAQRLTTLSRELCF
NSELATRLAFEMSRNSSWNEHLRSTLMNGRQKALDVVLKEIITNVQRITQSEGKPNLYCI
CRKAESGLMIECDVCHEWYHGSCLKVARTAARATSSYVCLICRPTEASKKIPHQSRQPTL
TELTDLVNFGETLSFRPKDYEAISNIHKIMQDYKSHVQAFCRSKKQLGLEDVSRIKYYLR
TLMGLEVLLLDETEFLRSKIEALAPVIGPVVKSTVTLPPYGPSSVSSVDHIRPYHETSIS
NVEPAKDHEKLSDQEKYSAEAVSIDGPTNPLKSVNIVVPVDTQQLVDAAKPANPPTRRKL
VTTVGPSPSSRPHKIIKLTVKPPKPTNISTTSPSPSTSTSSSTSSSSSSSSSSKSFALNP
SKRRKHKQEDNSSNKKSKEL
>KDM5_Pum_851066 
MSTKNTSSLPLDMTVVKTNSDEPVRKHKRIFGIQEAPTYYPTHEEFKDPLAYIKKISPEG
EKYGIIKIVPPKDYHPDFCLKTENFRFKTRIQKLNSMEGETRSNVNYLEQLTKYHLLSGK
SVAKIPQLDKRPIDLYKLKNEVALRGGVQEVTKHKKWAEIGRVLGYARKQCTSMSNALKS
AYLRVILPYEIWYAKHKGDIDHSIKKEELYEQHDSANESNETCEICHRIENEEQILLCDG
CNRGYHLYCLSPALSSVPKSDWYCVHCLTAVGKDYGFEDGDEYSLSEFKRLSDEFKKEWF
EKNSTENVTEEECENEFWRLVENPHETCEVEYGADLHSTQHGSGFMSAEQMSRKNFDPWN
LNVIPASPQSLFTHIKTDISGMMVPWLYVGMCFSAFCWHNEDHYTYSINYMHWGETKTWY
GIPGSDTAKFEDTMKQAVPELFEQQPDLLFQLVTMLSPGRLLKEGVKVYVVDQRPGQFVI
TYPKAYHSGFNHGFNFCEAVNFAPGEWVDFGLECVKRYKAFRRQPCFSHDELLITAALNM
NLSEDNNIDWLKRGLSELQSREIKERKMIRKNKLKEEVVSDPKSLGELQCIFCNCYTYLS
FIGCSCTDKVGCLEHCAELCTCPMTNKKLYLRYTDEQLASLVKGVMNAGVSPEEWSLKLN
RIMSSEPTPHISVLKEFLKQGENIGVSQELLDTLNDFMSRLDLWVTQTEQLLHRNDAKWK
SHQTREEYVRYLIDEAKELGMDVPLVAELKQHHMDLEKYTNKLRGVSIDTEDKEILTSLY
EEGVTLKADSSEFRRLKQRVLQGEWEQQAKQASKGYFRPKAIRKALKEAKDMDIESVWVE
KLSIIEIEGKKWIQNIENVCKGKKKIDLDEEEDYLNAGNNKEDNTLSFRLEPHLMNQLKK
VIHQSKSTLYKLEEMWNGRCLNSSLLERPSLSEANSLLLASHDVCFNSYLTEPLSQEMER
LSSWKEQVRKVFMVGRHSLRNIENLVRDTLYNVRYITANHLKQGLWCVCRKPEHGLMVEC
DVCHEWYHQSCVKVPRIFVRTSVSYICPVCCIRDKRPITHITRQPKLEEIVDLITSADSF
KFCPKEYKFLVEINEIMQNYKSEVQAFCRSRTHLGIGDIKMIKDYLRSLLGLEIQLQDET
EFLQGKVQSLMPISKAQANDYKDDSESEHNETEYEDTEMHPVSPAESSHSPRLRRRSSSV
CYSEDAPSNKRQKVIKLTVKPPSQSLNPSLKRKQYSDDLPPMKRHYQRSNRV
>KDM5_Ral_110 
MDLELAPILRPKYDEFKDSIRFISNIYSQISEIGACQVVPPADWKRTTGFECLDHLNQCE
MPVYSQKLHLINGLRRVDHGLTQSFVTFIKSFGANGHGKLFFIGKNISCFELSNIIDESQ
TFAIKEIGLFFEYLLLVKEVKAEALQWGMSVHDFCNSGLVIKVNDSKFVCKSCNKQVYLR
ELTFCRVCKDRFHSSCVLSISCTNKYYCVRCIVLPGHAFSFEQVEGMTVKEFVQSCDNTV
GNELETEKEYWQILDAGCYKALYGANIDYKTLQSGFDDNKNDQWSLLNLPRMSLLKYLAN
DIPGLTHPWLYFGSKFSTFCWHIEDHSLMSINYLHSGAVKTWYIIPPEYSTAFELCLQKT
LPLLFISQPKLLYQMNLILPLDVLKKHGIPVYKINQVPGTFVITFPNCYHSGFNNGFNIA
EAVNLALPQWIPFAMQSLNRYAIDQRLNLLSVDEIIIQMIENDEKMSSEIVSILIEQIST
EIRIRRALIEKYGEKQKRYMNKHACNNCKKIFFFSYAAVPEGTLCLSCIQDTPEYVVYGL
SSDYLTFLLEKVNKIYC
>KDM5_Rcl_7879 
MVKTRAGSKPQPTNKNIISSFTKVQKANTQSRKTLINLNSQELKFTLTSSTSHSQKKGYY
MENNSQASNSSLMNSTLYSRKQEPRMQPNLQPSSLKKVNLMVNSRMHESRMQIVSQAPSA
SSTGQTRMQCSRVQTISQVSKPTSLTSPGQTRMQGSCVQPISQDSKPTSTTNSILLSRMQ
GSRMSTNSAQSTAVAKPSVESGKNSGLIPDSVEKETIRLKEVEPIICEPFDFTTVRTEYQ
YKDPPKGSRKKDILEAPVLYPTPEEFRDPYAYIESIAHIGHRYGIIKIVPPEGWRPPFVL
NTEEFKFSTRKQTVNTMEGQTRVKLNYLQQLQMFHAQQGKKNFVKPPLVDRTPIDLHLLA
KVVEEKGGPEEISNKKQWAEVARAIRPDGYSAKCTSLSKTIKEKYQEIVEPYETYIADVK
AECREGRSINLQTDPDSDSDHMDIDEEVCGECENIIRSDPLICEGDCQKAFHAKCLKIKR
SQIHPGASWHCPKCLFLYGTKFGFDPSETYTLKAFQQIADDFRQRYLKKRPVPQGVSVED
HVENEFWRLAMSADHDTEILYGADNSSIDYGSGFPCPKAHSSDPYSRDPWNLRNFPKLPG
SLLSHIRPAIPGMMIPWLYVGMMFSAFCWHVEDHYTYSINYMHWGETKTWYGVPAASAAK
FEAAAGRLLPELFQNQPDLLSQLTTILNPIAIIGEGIDVFAIDQRPNQFVITFPQAYHAG
FNHGLNFNEAVNFALPDWVEFGQKSVNYYKKIRRDPVFSHEKLLVDIGLKKINNFKVLSR
LKESLIEVCQSELRRREEVTSRLRLPEANYDLTDPKDDETLCAVCRSWTGLSALQFNCTK
KVLCLECACVDTDTCCCENPCYYLRVRYSDRHLKSLAQRVKDLMQLRKDRYKALIKHVNK
VNTLALEQLAPIIEINRTYRFGLPLGDMESIVDDAANWENNLTLIAYETARNIWPNDYQD
VPLNEFDITDFLYQWDCRLRNVYRAGNDRKNYFCFCRGEDYGGKMICCDKCDVWYHCECI
NMKSEDTLNYEHWYCAMCRAPRTARIKIDENVRRIETLANEAENLRINLPCISASFVTEI
NAELKKLLSGNDIHSVRIGVGLGFGLPLDGSVEFEEGVDDVDLSNFMEDNDLNSKFFGNI
EANSKNPEDSDISKRNVENFNLGQHIENDVETRKRKCVLEPIERKKRRR
>KDM5_Rde_RO3G_10055 
MSYRSGQKVISEPFDLSTVKTTSQESTHAPKHKRIFGLEEAPTFYPTKEEFKDPLGYIAK
ISAEGAKFGIVKIIPPSDYKPEFSLKTESFRFKTRIQKLNSMEGETRTNVNYLEQLTKYH
IITGKPVAKIPQLDKRPIDLYKLKNEVASRGGIQEVTKQKKWAEIGRVLGYARKNCTSMS
NALKSAYSKIILPYEIWYAQHKEDAENLLKKKDISYINDDNNDTCEICHKTQDEENLLLC
DGCNRGYHLYCLTPPLSSVPKTDWYCLQCLTAVGKDYGFEDGSEYSLTDFQKFCDKFKKE
WFSKTNGVITEEECENEFWRLVNNPHETCEVEYGADLHSTQHGSGFIAPEQMAQGVFDPW
NLNMIPVSPQSLFTHIKTDISGMMIPWLYIGMCFSAFCWHNEDHYTYSINYMHWGETKTW
YGVPGSDTAKFEETMKKAMPELFKQQPDLLFQLVTMFSPERLLKENVKVYAVDQRPGQFV
VTFPKAYHSGFNHGFNFCEAVNFAPLDWVDYGLECVKRYKEFRRQPCFSHDELLVTAAQN
LKTCYKSDIDWLKRGISDMQQRELADRKSVRTRKLKEVALSEDDTREELQCDYCHCYTYL
SFIGCTCSDRVSCLDHSSELCDCSSSSRTLYLRFTDKQLDDLVKKIMNSGYSPEKWTEKL
NKLIQSRPTMKMLSELLKEGEEIGVSSESLAALRDFMEVMERWVAEAERVLDLKADSNKS
VSKGRIERIQSLLEQTRSIGYEFPHVPQLKEYLDKLLAYEATITDDLMASNDKQAQYPVY
VEGKSLRADSKRFIKLRGIIKSYSWLAEVEKVLNAPYNAKSIRKLIKDATDLGIAEGPWP
ERLNLIEQEAKRCLQFIENLCRGRQKIELHEEQSVFSIGQNHENPQLSFTLEPHLLIRLQ
NAMARSKVILNQVEDMLTTKCTKSDILERPAYADGQKLMSICREIVFKSEKVQRLSEALS
SMNVWNETVRATFMHGRQKSLEYVLRETLSNVENITLNHQKLGLYCICRKPESGLMIACD
ICKEWYHNPCVRVPRSVVRSSISYVCPISTDVLPKGLFIS
>KDM5_Rde_RO3G_10284 
MIEHLVHNNNTFKRQSNEDGRSIPNLVNRTADRRRPGRPPKTKMTFEDDIKCRNNQKKED
VIQCICSTPQDEFGAMVQCDDCLSWLHVECLNLNEEALEESYRCPPCCLSLGNPHNPLPS
SMTWRYEAQMKSQRLAAIQETSDDEDDDDDISFMDVEEQPLHMKLTLPEPIQDHSVSKHE
ECSRSTTPEDWSDASSESRYSSCSTSEVSTPKEHIYAGDPFEYQQENLMIDPESFEILSH
LAYLQKLKDNLFSPIATDVFLCEDNSSNYSMTQPDTSTQSSSLYEALPSTICSQELSEFS
FDNGPFWQPLN
>KDM5_Rde_RO3G_13099 
MPYRSTKKVIQEPFDLSSVRTTIEESSFVRKDKRIFGLTEAPTFYPTKEEFKDPLSYVQK
ISAEGAKYGIAKIIPPRDYKPEFCLNTENFRFKTRLQKLNSMEGETRANVNYLEQLTKYH
ILTGKPVVRVPQLDKRPIDLYRLKNEVASRGGIQVVTKQKRWAEIGRIMGFGRKNCTSMS
NALKSAYHKIILPYEIWYAQHKEQADNLLKQNGMWCVWLKDVGDYISNIHISDVSYMNDD
NNDTCEICHRTEDEESLLLCDGCNRGYHLYCLKPPLSGVPKNDWYCLQCLAAVGKDYGFE
EGSEYSLTEFKKVCDKFKKEWFSKEGISEHEVTEEECENEFWRLVNNPYETCEVEYGADL
HSTQHGSGFRGPEQMHHCTFDPWNLNIIPVCPQSLFTHVNTEISGMMVPWLYIGMCFSAF
CWHNEDHYTYSINYMHWGETKTWYGVPGSDTAKFEAAMKKAVPDLFEQQPDLLFQLVTML
SPETLLKEGVSVYAVDQRPGQFVITFPKAYHSGFNHGFNFCEAANFAPPDWVDYGLECVK
RYKEFRRQPCFSHDELLVTAAQNLSATHRLDLEWLKRAVLDMQQRELTDRNSIRHRKLKE
VTLSEDSIQEELQCDFCHCYTYLSYIGCICTDKVSCADHSSELCNCPSSSKTLYLRYNDE
QLEELVNNVIDSGYSPKKWTEKLDKIIQSKPTVKKLSELLKEGERIGVPMEDLAALRDFM
EVMDQWVIEAERVLDLKSDSSKLTSKRGRIERIQSLLEKTKLIGYDFSHVPKLQDYLDKL
LAYDATITDELLASQDKQSKYPIYQQGKSLRADSNRFLQLKSIIESHSWQAELKEVLARP
YNAKDVRKLIKDAADLGITQDPWLERLGIIEQEAKRCVQYIENLCRGRQKIELNEENNVF
SLGQNNENPELSFTLEPHLLIRLQNAMARSKIVLDEVEKMLTTECTKANVLERPSVIEGQ
RLMSNCREIVFKSEKTQRLSAALSDMSTWNEAVRATFMHGRQKALEYVLRETLSNVEGII
LSHNTPNLYCICRKPESGLMVKCDICNEWYHSSCVRVPRSVVKSSMSYICPVCDYGEKKL
LAHVSRRPSVEEIQKLMNISHTLMFCPKDYLLVRDIYSYMMEFKSHVQSICHSDDELVQN
KDNVRRYLRCLEGLEIQLPEEAKFLKAKLQMLTSAHSPTLTEENNEINNYQREKPSETIK
LPIRASLQSIEKHEPVNFLITDKLGSFAAQSNSNDSSLGNNTSRKF
>KDM5_Rdi_522552 
MESSEYSNYVNLPFYGEMDDSIMKSNEIDSISISQYINDSSRHEVESLGDLGVSSFNNGD
QFVSDTTEGWDHDPVQNVQNNNTQLALINPVAASSQYLTDSTYMDQPGQSLKVQGHSYGT
RYANQLRPTPGIEPRRRKIQKEKNEPEDKGPYCVCQGPSYGTMIICDFCNEWYHIRCVNL
TKQQAKEIEKYMCPNCQGTRTLTSLIQGVFREDNYHTSSLFLHNVRRRFRLI
>KDM5_Rdi_651761 
MVKTRAGSKPQPTNKNIISSFTKVQKANTQSRKTCINLNSQELKFTLTSSTSHSQKQGNY
MENNSQASNFTLTNSTLHSRKQEPRMQPNLQPSSFKTVNSTTNSRMHESRMQIVSQASST
SSTGQTRMQCSRVQTISQVSKPTSLTSSGQTRMQGSCVQTISDSKSTSTTSSIVLSRMQG
SRMSTSSAKSTAVAKPSVESGKNSGLVPDSVEKETIRLKEVEPIINEPFDFTTVRTEYQY
KDPSKESRKTDILEAPVLYPTPEEFKDPYAYIESIAHIGHCYGIIKIVPPEGWRPPFVLN
TEEFKFSTRKQTVNTMEGQTRVKLNYLQQLQMFHAQQGKKNFVKPPLVDRTPIDLHLLAK
VVEEKGGPEEISNKKQWAEVARAIRPDGYSAKCTSLSKTIKEKYQEIVEPYETYIADVKA
ECREGRSINLQTDSDLDSDNMDIDEEVCGECGNIIRSDPLICEGDCQKAFHAKCLKIKRS
QIHPEASWHCPKCLFLYGTKFGFDPSETYTLKAFQQIADDFRQRYIKKRPVPQGVNIEDH
VENEFWRLAMSADHDTEILYGADNSSIDYGSGFPCPKAHSSDPYSRDPWNLRNFPKLPGS
LLSHIRPAIPGMMIPWLYVGMMFSAFCWHVEDHYTYSINYMHWGETKTWYGVPAASAAKF
EAAAGRLLPELFQNQPDLLSQLTTILNPKALISEGIDVFAIDQRPNQFVITFPQAYHAGF
NHGLNFNEAVNFALPDWVEFGQKSVNYYKKIRRDPVFSHEKLLVDIGLKKINNFKVLSRL
KESLTEVCQNELWRREEVASRFRLPEANYDLTDPKDDETLCITCRSWTGLSALQFKCTKK
VLCLECACVTCVTGVTNMAICCCEGPCYFLRVRYSDRHLKSLAQRVKDLMQLRKDRYKAL
IKHVNKVNTLALEQLAPIVEINRTYRFGLPLGDMESIVDDAANWENNLTLIAYETARNIW
PNDYQDVPLNEFDITDFLYHWDCRLRSVYRAGNDRKNYFCFCRGEDYGGKMICCDKCDVW
YHCECINMKAEDTPNYEHWYCAMCRAPRTARIKINENVRRIEILANEAENLRINLPCISA
SFVTEINAELKKLVSGNDVHSVRIGIGLGFGIPLDGSVESEDDSDDDIEDIVFNLRKCVD
DVDSSNFMEDDDLNSKFFGNIEANSISLIEDTEDNIETRKRKCVVEPIERKKRRR
>KDM5_RirD198_1563307 
MENNSQASNFTLTNSTLHSRKQEPRMQPNLQPSSFKTVNSTTNSRMHESRMQIVSQASST
SSTGQTRMQCSRVQTISQVSKPTSLTSPGQTRMQGSCVQTISQDSKSTSTTSSIVLSRMQ
GSRMSTSSAKSTAVAKPSVESGKNSGLVPDSVEKETIRLKEVEPIINEPFDFTTVRTEYQ
YKDPSKESRKTDILEAPVLYPTPEEFKDPYAYIESIAHIGHCYGIIKIVPPEGWRPPFVL
NTEEFKFSTRKQTVNTMEGQTRVKLNYLQQLQMFHAQQGKKNFVKPPLVDRTPIDLHLLA
KVVEEKGGPEEISNKKQWAEVARAIRPDGYSAKCTSLSKTIKEKYQEIVEPYETYIADVK
AECREGRSINLQTDSDPDSDNMDIDEEVCGECGNIIRSDPLICEGDCQKAFHAKCLKIKR
SQIHPEASWHCPKCLFLYGTKFGFDPSETYTLKAFQQIADDFRQRYIKKRPVPQGVNIED
HVENEFWRLAMSADHDTEILYGADNSSIDYGSGFPCPKAHSSDPYSRDPWNLRNFPKLPG
SLLSHIRPAIPGMMIPWLYVGMMFSAFCWHVEDHYTYSINYMHWGETKTWYGVPAASAAK
FEAAAGRLLPELFQNQPDLLSQLTTILNPKALISEGIDVFAIDQRPNQFVITFPQAYHAG
FNHGLNFNEAVNFALPDWVEFGQKSVNYYKKIRRDPVFSHEKLLVDIGLKKINNFKVLSR
LKESLTEVCQNELWRREEVASRFRLPEANYDLTDPKDDETLCITCRSWTGLSALQFKCTK
KVLCLECACVTCVTGVTDMAICCCEGPCYFLRVRYSDRHLKSLAQRVKDLMQLRKDRYKA
LIKHVNKVNTLALEQLAPIVEINRTYRFGLPLGDMESIVDDAANWENNLTLIAYETARNI
WPNDYQDVPLNEFDITDFLYHWDCRLRSVYRAGDDRKNYFCFCRGEDYGGKMICCDKCDV
WYHCECINMKAEDTPNYEHWYCAMCRAPRTARIKINENVRRIEILANEAENLRINLPCIS
ASFVTEINAELKKLVSGNDVHSVRIGIGLGFGIPLDGSVESEDDSDDDIEDIVFNLRKCV
DDVDSSNFMEDDDNSKFFGNIEANSISLVEDTEDNIETRKRKCVVEPIERKKRRR
>KDM5_RirD198_1725784 
MESSEYSNYVNLPFYGEMDDSIMKSNEIDSISISQYINDSSRHEVESLGGLGVNSFNNGD
QFVSDTTEGWDHDPVQNVQNNNTQLALINPVAASSQYLTDSTYMDQPGQSLKVQGHSYGT
RYANQLRPTPGIEPRRRKIQKEKNEPEDKGPYCVCQGPSYGTMIICDFCNEWYHIRCVNL
TKQQAKEIEKYMCPNCQGT
>KDM5_RirD198_1779756 
MFIFISAPNDKSEKIKITCSPTDDIKELRDIISKEFGCKEYPPERQRLLFGGKQHNSVVL
LIRKQKIETSSETESAVLSVDIPVKAEKKVNSQVSEHEISNHPIETKSTSVMDDLNNFEQ
EEEYFCTLCENKKKKCKHCGCNICGGKDDDEHTIVCDECQYYFHFYCLSPQITELPNEEW
YCQDCKHKNVGVVLAGQSLDLENSKKSKMPSATQKKKWGGGMACVGLSKKCEIVEPDYFG
PIPGVPVGSLWKYRIFCSESGVHRPPVAGIAGKASIGSVSIVLSELKTGNKRVAVQSFDQ
ELTKTNEALARTCDAEVNAKKGAEARNWKNSMPVRVCRSSKLMKHNPKYAPEEGIRYDGI
YKLVKYWPERGASGFKVWRYLMRRDDPEPAPWTSEGKKRIKELGIKMIVGDDEEVSKKRT
LDSDDDKGVKSKKAKKDNKYKISANLKKFIEEDKDNQRAWTTVLESKFEKHTELIEIISE
REFKCPVCFGLVVQPITTNCTHNVCLECLTRSISIMGHKCPECRTEFPTNFRLKPNQKLI
KALHEVIPTYDL
>KDM5_Rmi813_272670 
MSTRSTKKVITEPFDLSNIKTTAQAASTMRKRKRIFGLEEAPTFYPTKEEFKDPLAYIEK
ISTEGAKYGIIKIIPPSDYKPEFCLNTENFRFKTRLQKLNSMEGETRANVNYLEQLTKYH
ILTGKPVAKIPQLDKRPIDLYKLKNEVAMRGGVQEVIKQKKWAEIGRVLGYARKNCTSMS
NALKSAYTKIILPYEIWYAQHKEDAENLLKKKDISYLNDDSNDTCEICHKNEDEENLLLC
DGCNRGYHLYCLTPPLSSVPKTDWYCLQCLTAVGKDYGFEDGSEYTLAGFQKVCDKFKKE
WFAKANGEERPVTEEDCENEFWRLVNNPHETCQVEYGADLHSTQHGSGFMAPEQMPQGAF
DPWNLNVIPVSPHSLFTHIKTDISGMMSPWLYIGMCFSAFCWHNEDHYTYSINYMHWGET
KTWYGVPGSDTAKFEESMRKAVPELFEQQPDLLFQLVTMLSPERLLKENVKVYAVDQRPG
QFVVTFPKAYHSGFNHGFNFCEAVNFAPTDWVEHGLECVKRYKEFRKQPCFSHDELLVTA
AFNFKNSPKSDLEWLKRGLMDMQQRELEERQTARTKKIKETAIPKEDAREELQCDHCHCY
TYLSFIGCACTERVSCSDHILELCECPMSSKTLYLRFSDKELEELVNSIVNSGFSPEKWK
QKLNKAIQTKPTIKALNEILKEGEEINVNPEDLAALRDFIEIMDQWVTEAERILDLKSDS
NKSTQKGRIERIQNLLEKASRIGYDFPLVPQLNEYLDQLLAYEATITDELLASNDEQLQY
PIYEQGKSLKADSKRFAQLRSTIESRSWLTEVEKVLAKPYNAKSIRRLIKSASDLGITEG
PWPERLATIEQEAKRCLQFIENLCRGRQKIGLDEEASVFTIGQNRENPQLSFTLEPHLLT
RLQNAIARSKVILNQVDEMLATECTRSNVLERPAVTDGQKLMSVCREIVFKSEKVQRLSQ
ALSNMSTWNERVRTTFMHGRQKSLDHVLRETLSNVETITSNFERIDLYCICRKPESGIMV
ECDICKEWYHNPCVRVPRSVVRSSISYVCPICDNDSKKALAHVSRRPTLHELQTLMQIAQ
PLMFRPKDYSLIKNIYTLMNSFQSRVQTFCRSHLDVDQVEEIRRYLRSLEGLEVQLPEET
EILRAKLQELMPAYLQRKKSSNAAKNEKESHQKSSSKTSISNLIHKSNHMEPMSIDYTTS
SSAVQNNVNPRIEHSTNNINNITNPTSPSRLLLKTNGIKRPLEDAPAPPRTQKIIKLTVR
PPTQPVVNKKRPFQSEEEKNKAKKQKAVN
>KDM5_Sce_YJR119C 
MEEIPALYPTEQEFKNPIDYLSNPHIKRLGVRYGMVKVVPPNGFCPPLSIDMENFTFQPR
IQNLENLDLKNRCRLFFMKQLNNFKRSVKDPSKLILREPYTIVEYSDSTHASEILKKKVY
FYDVFSELIKDNRTLTDTTQSFRRKLKFRDISQLRGDISLWRTISKKFNVPIGLLKEIFE
KYIASYYIFLHSLNENVHTALHADQYPKSLLSDDEDDFDLGPDSNSGSDFEEDDDDACIV
CRKTNDPKRTILCDSCDKPFHIYCLSPPLERVPSGDWICNTCIVGNGYYGFTQDTHDYSL
PEFQEYCKRQNSRLLPARKLSIDELEEMFWSLVTKNRRSSLTTVKYGADIHNELPGQITG
FPTREFIPKNINGDELIDYLKYCDHPMNLTNLPMAHNSLLPLFKRNISGMTIPWIYIGSL
FSTFCWHMEDQYTLSANYQHEGDPKVWYSIPESGCTKFNDLLNDMSPDLFIKQPDLLHQL
VTLISPYDPNFKKSGIPVYKAVQKPNEYIITFPKCYHAGFNTGYNFNEAVNFTIDFWLPY
GFGAITDYKLTQKACVFDMFDLMINVLDKYNKDTLLFNDAFVRQCYSSLIVFYNTELKRI
RKIQAIVPRTTLLEVHTDPNDEDEEYDIFCSQCKTICSIAFVLRKNNYDSIRTYKRHKKN
HLSIRQWNELSTTDSKVSILCTQDYLKSIQNLNNSDGEEPYIDDELYFTKSLKDIDSLIK
QVGVKLDR
>KDM5_Sfu_433520 
MMKKLDPSALVADNTILSSERAPALDLRTVATRASRANAPSMSAAIRPLLSDSRRRIYNL
PEAPTYRPTEEEFRDPMQYIARIRPEAERYGICKIVPPENWQPDFHIDTETFRFRTRMQE
LNRMEGSTRANMNYLQQLYRFHRQLGTPVRHVPQLNKRPVDLYRLRKEVNDRGGFDEVCR
NKQWAAIGRTLQVDGKTCTSLSNSLKSFYLKIIAPHEAYLAQLGKQSANGTHSPPLSSST
TATAMSEIAAGNIKTESLSTSNVSSSPPNYSIEIDEKLPTPQDTVWSDNTLRMDVLAAVA
AKVQAHDLILPSCINEPIVKNEHTEATIGNSGRNNHVLMAIATESKRATGHANSIKRETG
INMDDMDDLRRRSKRAKRHRSSTDSVSTPPALHPSAKEPKGQPLTARSNKKTSLTTICVT
CGKKDRYDYLLTCADCGRTDHPTCLSRPPPTTKGIEEWYCIDCVKRFDGGYEFEEGEHYY
SLHDFKQRADEFKRRWFNQKWSSELAVTGQSSITETDVEKEYWRLVNSPFESVEVEYGAD
LHSSQHGSGFSRIDRQPNDPYVTDPWNLNRLATHSPSLFQYIQQGISGMMVPWLYVGMCF
STFCWHNEDHYTYSVNYMHWGEAKTWYGIPGADALKFEAAMRQVIPELFEQQPDLLFHLV
TLLSPNQLTDQGVGVYTLDQHPGDFIVTFPQSYHSGFNQGFNFAEAVNFATPDWCSFGVC
CAMRYKLFRKPPVFSHDELMMTVSKRKLDYETAVWLPSAVAEMRDRELYERQQLCERYPN
IQQHIDNRFRSDEQKQCYYCHAYAYLSWIGCSCTQTRITCLDHSEHLCSCDPNCHRLYLL
VSDTDLTRLVDQVTRISQDVTATDTFVAVSASSTSASSASQPQKALATVAAI
>KDM5_Sja_SJAG_03286 
MVITRKRLRSSLGKPVTPRQRESQLGIPMAPTFYPSTEEFTDALSYIHKIAEKGEKYGIV
KVVPPSNWHPKFYLSMEQFHFPTRRQELKMMNIHFRTKADYDERMYRFFKNKNADLPVQL
KIQKKPVDIYMFRCAIQSTAGTVFGSLSDKQWSSVLERIDLRPNPSSIRDAKSLHRRFIL
PFETFVAQIRTGKPDSDKVKLNGKDDLGSAVAERESSDIASQSKLQCNNCHSSIPSQDQS
PRKEFYCDHCIAFHDSFGFEPGGSYTLSQFKKKDSSFKKRYFGSTIQSDHENEVESEYWR
LMESSDESMVVEYGADLSTTEFRSAFPTLRTDADDPYASDEWNLNRMPTTEKSLLQHIHS
QISGITVPWLYVGMCFSTFCWHMEDNYTYSINYQHMGATKTWYGIPGTQADSLLELASSL
APEVILKEPDLMHQLNTIINPKTLLKNNVDVYFLDQHPNEFIITFPKAFHSGFNHGFNVN
EAVNFAPADWLLNGHSLNSIIDYAKIGKQPAFSHDELLTSMCESTETIDLTFQPWVEEMI
NREMFGRANVRKHLSLNEYVNPEESNDRQHFCVTCSSICFLSRISCQCQRFVYCLNHFRE
AASSCKCERKYSLICYMSDGSLTLLRKKFLKT
>KDM5_Sja_SJAG_03635 
MKPGKPKRKTNTADLLRIDALKLNCTDEESQQIPEKRPFGLKHVPCIKLSEKELADPFKV
ITSHWADICKYGAIKVVPPSNWRIPVTLDADEFRFRAKREFVQSENFNLSENAQYYQSLK
TFHENNGLFFYHPPVIHETPVDFLQLRNAIGHFATNGANINITVVTKVLRELCLEDNSET
RQLISRTYDRYIKPYERSLTARHSRSRDSKVTRLGGSMSNSSSEKSDVKIEDETEMSPLF
QHGEQCENCRLEERPEEMLLCDGCEAAYHIYCLDPPLSSIPEDDWYCPICKYHLQNYDPV
NGHLWTLRSMYDASGPIKESLLNYTGPITDDALELKFWELLRQSGSGQSSTHTEGLIDVE
SVSLRSSLPTKELFPLEETVSHPWNLHSIPFHPDSLFCYTGCDTRFLANTRMLLGLPLHF
QNWSKNLYNTCDIKHHRFGDTVIWYIVSPKDEQKFAQLASSHIEGLSNVSIALHLEELSK
HDITVHVLELRANEFMISAPNAFYFGLQLGFSLVESVYVGTFHWLRFGYLKECLQQMRLA
KLDAQLSYEQLLFNLVALKVSNFCEKWAAPLLEDVMQKEQSLENEFYKLYPGARTYAATK
NAISGTHCVSCGVILFRCRVRCACSDEDYCLEDAIKKTCSCGSTDVVLYKSIELTQLQKC
VSDFQLLPRIPENWINSLKDILSNSAKPDLNALQKLLDDAEKNRLNLPEITNLKLFVKQA
NSWISSACHCLHISSSRKKRTKKSPLTIKSDTSGMSSSNDLNEFFKLIEGSETLRFSCNV
INDLKKKALSLVTFRMKLVEAINSPITKEICQKLIEEGDNLGFQFPEIVVIHRYLNQLEW
LEMFYSLKTESSTQFDLEKLISMGNNAGIPENSDYMVFVKAMKGKAEIWENQVRKVLSQS
NVSYEKLSVMHDEALTLCVDKSLLSAVQKMLCDANDIKRRINCLYEQTKNEEFSHRPTAD
EVKRTLLEAERLPVVSENVTALQKMYDQVIEWIRRGKRLFGKANAPLEILGQHLEYVRKR
NTSCFSLIDQPGLPIEPSSPENAVSGSVNITAAKKRHGGYFCFCRLPENGVMIECEVCRE
WYHAKCLKISKKKMRPDEKFTCPICDYRVEIPRLSNRPRLEELESLCRDVERLPIQPRET
AVLRSVVGTAVRFRNELYALAHNPFGLTMAEVPIARFFLRKMEGAEILLADETNLFRQKL
HNCVPIAPNPPPVIGESKSTRKPRPTKRQREIMRQIAEGLLPPSAMSSRNSHANKRAKTE
QHPPSASPSSVNTPVPGTTVSTTKTVKEDWTSSLPGKDLEASKSDCICNQPFEIGDLLVS
CVGCERHYHCDCVGLSASIVDSMRSFVCPSCMKGMGDAYPWQLRPRVAVNTGEETKKTTK
PSGPKKTVQLLHLKEKSTKILSPRIIGALDAPSVHKLSCGEHATLDIGTMVCGSLSSPKT
NFVFEELAEKNEVLAEQFLNV
>KDM5_Spo_jmj2 
MSKSTFHQTSPSFVQYTHATDKLKPAPHGMNTRGNNLSSMSKNTGQRKQRSKSIHGLPVA
PVFYPDKEEFQDSIGYINKIAPIGEKYGIIKIVPPAGWNPPMQLDMNKFSFRTRRQDLHM
MDLRFREIVSYDERVYRFFCNLGMELPESFFISNTSIDLYSLMRCIDSHASLSEKELKVH
VWKRILRELSIPFTNASLKEASDLYLRYIFPFEDFVRKYQTSEDQCFETDLFPKFFTKDE
HSNISIKDQKTSKQFNPETNESVGILQNQESKRNEQIKQQYMPADNFGSNDNHSHNKKRR
LSSLSTNNNHLCDNCHKPVNCEVEDTCKEAYCTKCIINPYEFGFETGNYYTLSNFEKYCD
NFKKNYFSKFKDSEITEDIVEKEYWKLVKDNNTSLEVEYGADLSTLDQGSAFPSLAKNPV
NPYSKDTWNLNVIASTNGSLLSYIDNPVSGITCPWLYVGMCFSTFCWHVEDNYTYSVNYQ
HYGDTKLWYGIPGDQAERFERAALDIAPDLVKKQKDLLYQLATMINPDELQKRGVDVYFI
DQGPNEFVITFPKSFHAGINHGFNINEAVNFAPKDWLLNGFSLNGVLKYQSLLKPPVLSH
DMLVYNLATNPASEISVSELRPWVHEAVKRELGIRIMIRGRYDLKEILYRELMEDAENWQ
CQHCKAFSYFSQVACSCKSITVCPLHIEYLCKCDLSNKTLRLKVDDNELQKLLSY
>KDM5_Spo_lid2 
MICQLLWHEHNSMGSGREKKIRKLGDNFSLPYLKFDCDHNDKNYRASNRPFGLSTGLSVQ
LNASNMTDPFKFLLDNWHTIFKNGAIKLLPPEGWQIPVVLDQGAFEFQSKRQCLNKGCLN
YEKNYDYFKKLKAFHESRGLYFYHPPIIGNRPVDFLRLRNAISKFTNSGSSLNNEILHKV
IIYLRLEDTKEVRQVLTRCYDRYIKPFERDSSPSFKSKRSESSTRKIRNTRSSAQQESPI
PETSAQSPVQTIQVNGSTSLKRPLIERGEQCEYCGLDKNPETILLCDGCEAAYHTSCLDP
PLTSIPKEDWYCDACKFNISDYDPRKGFKWKLSSLKERSAEIFNTLGERNSSSKLTNLTE
DDIELFYWSSLAESNSGFAPLELEGLSQAYTSTIQSSLPSKEVFPLEKYSSEPWNLHNLP
FENPCLFNYSFSDLSSLTITRLSIGMVFYTHGWTKSSLSTGLLHHHRFGDTVTWYVLPPD
ESDAFERYLISSYPQYTMEDLNRSNGLPVIVSPSSLIENGFHPIAIDLRPNEFLVVSPNS
YHMGFHQGFSSFESVNFATVNWIKDGLLNSSISVLKSMRIPSSVSYEAVIISMVLSKNPC
FSSEWLIKCFEDMIANESASKNEIMKLVPNIQALKLESSVPLEIRCSNCKQPCFLSFMQC
HEPKKFICLGDCVKEVSLNATSWMLFYRWDVHELSNLAERFVSLIRGPEEWTNRLRSVLS
TSPKPQLKVLKSLLVDAEKAMLTTPETVNLRDFVQNANSWIDSVNECLKVASLKRKKDKK
PPLFKAHDHWNNTSNLKDSAVLFKVLQTSRSMAFTCQEIENMKQKAFDLLEFRNRLINSF
SGPLDKNTCQRLLTEAELLGFTIPELGIIQKYLIQFEWLDMFYSFETTRTTDSDLERLIT
YGVSAGIPEDNDYMIFAKAMKGRAEIWENQVYDTLSKSNISYDKLSLLRDEAMNLCVNKE
LFSKVVGILNNAEEIKNKIATLCERSQEKDFALRPSIDEVKEALASAEKLPILSESTVTL
QKMYDVVLEWIRRGKRLFGKANAPLEILGQHLDYVEKRNSASLSLNDRPGPPMEPASRET
SPDSEGRLTIRKKKGCIFCFCRLPESGVMIECEICHEWYHAKCLKMSKKKLRQDEKFTCP
ICDYRVEIPRLSNRPKLEDLQSLYKDVKLLPFQPKETETLRKVVDLASKFRQEMQALAHN
PFGLTMAEVPLARFYLRKMEGAEILLVDETNLFRQKLHECVPIAPNPPPIIGESKSTRKP
RPTKRQRQIMKQVAEGLLPASAIAPPKSSNEKKSSNNVKAVEAETKSKSEKSPKKNGTNI
SDANNKNESHVSLMKNWKLGSPAFVTLVKEKNSSCLCGEEFSPRDSFIDCTICERRFHYD
CVGLNNEIADSVSKFTCPICMEQSGGIYPWQLRPRNGMHPDHISGFSKEVETDPKLGSSG
YTLNNSKFDKAAVSKTLSAQDVSRLQKVSCGEHLYFGTDVFTPLGDMATSASMFSLDDSS
EKTDAFTENFLNV
>KDM5_Spu_SPPG_07107 
MMKTAAKVGPHRSANVPKAPPLDLSTVSPPFAPPSPDLGIRGNRLFGLRTAPTFRPTLDE
FADPLRYIEKIRVEAEQSGICKIIPPEGWKPDFALDTQTFWFRPRIMRLNSMEGSSRAIL
NYLDQLQKFHHQQGTQFQRIPMLDKKPMNLFELKKEVAKRGGFHAVTQNKQWAQVGRAIG
LGGKTCTSLSHSVKSAYIKWVLPYEDFIAKHGSPAVTRPGSPLGDDTGGVDDAPTSGTRS
KRAQRAKKRKSAEVVPEIPTADSSPSAKKAILPDGYLPKPGLELCEICGGGENDEKMLLC
DGCNRGYHLYCFDPPMSAIPNTDWFCPDCLRVSGNDYGFEEGEVRSLYHFQKVANSFKER
HFRERLGKKMDEKLIVTEDECEREFWRLVESPYDDVEVEYGADLHSTQHGSGFPVPEKQP
NNPYSTCGWNLNNIPVLPESLFCNIRNDISGMMIPWLYVGMCFSTFCWHTEDHYTYSINY
HHWGETKTWYGIPASDADKFEDAMRKKVPELFESNPDLLFHLTTMLSPGVLVEKGVDVVA
LDQRPGEFVVTFPRAYHAGFNQGFNFAEAVNFALPNWLPFGLDCVERYHEYRKQPVFSHD
ELVIATSKRDIDVRAAVWLKPELEHLRDHELEARKQIRERHPGIHEVVENLEIAHEEEDQ
CAVCHQYCYVSGIRCACSPKRIVCIAHEKDVCKCENPNLTLALRFSDEQLIGFLEHVNAV
ANRPNEWKEKYEKLLAQHRRPPLKELQRLSAASEKIPFVIEEATLLKSFVRRANEWVERA
NRILHKRKRSNAGRRSIVDTMDLESSEQSTDSKGHAQPASERTLANIEQLLRDAESFTFD
CPEIKLLQALAHDVYEFREKARQVLADANVTAQMVRDTQEWAATIDVQIEELDLLEDKLS
ELEWGTRADAALSREGSDIDHDTVVSLIDEGRMFGVKTDHPLMSRLKTFKHQGDEWRVLA
AALLKQRSMTLEDMKDVLKKGNDVPVIADMWKKLTDLVAKCEDWRAKARDVLGLKEDGSQ
DESTNMSDKKKWPVSVLWSLLFDIDNVPVRLEELTLIKEDAKKAQDWLNKGRKVLRTGSA
RSFLDITKEVEANVITCTSSEADAKLFCICRTKIDEGLMIECETCHVWYHSACVKISKKQ
AKRQTHYMCPVCDVWTEPNRTAKRPTIDQIKALLKEAEEMERYEFEEVPHLRSVIQAMNA
WQDRVRSVLAAPASETDAKNLLRCAEGMYVSTEEETAKLRERIKEICPPPPPPSVPVDTN
LAMKREDEVFCVCREPHREDDGDMIGCDGCGGWYHFKCVGLTAADAEKMETYTCPMCQNK
AAHLSRDKENGVDAASNGAPLKITLKLGHGSVRTSDDHQVKKKRKKSSAGDESTSDGANF
AKVKRRKSAGSEEPGAEHSVRKKHKKHSEPHQEAGEVDIRKNNGISTTDGPRSANGQNGM
IMTSGITPDGKGSQKKRKKDAGQTGDATSATKKQRVDDQASWAPTVSSLITAVDIPVSLT
GYGRMPTNEEALPPAPPDLVPSVPNSPHNRNALPSAPLATDTTASALPSAPPADANPHIL
QQHQAPLPQAPPQYWYATADGQHHLQQQHNQPAQSAMGPYGSYPSNYYWQNAYGFSHQQQ
HQQHHQQQTPPSVDEYGYGFTFGMPGSQAPGIQGYPFPSPYEQEQQHESANHEAHPQVYR
>KDM5_Sra_476190 
MKSTTAHRAPSQPNLSHSHSHNHNHHLRDRQNTKSPALDLKTVRTTGDHVPRTRDRTFGI
QEAPTYYPTEDDFQDPLQYIQKIRPEAEQFGIVKIVPPASYKPEFCLNTEEFRFRTRLQK
LNSMEGETRANVNYLEQLYKFHRLHGQPIHRMPQLDKRPIDLFKLKKEVASRGGYDVVTS
QKKWAEIGRVLGYTRKQCTSMSNALKSAYNKVVLPYEQWLVQHKKNQEPVIPRQSNSPAA
DDNESTNGACETCNSSADEDQMLLCDSCDRAYHLHCLDPPLAKVPESDWYCLKCLTAAGG
DYGFEDGEEYSLQSFQKVCDKFKTEWFRGKASYPVTEEDCEDEFWRLVDDPHETCEVEYG
ADLHSTQHGSGFAGIERNADGYSCDDPWNLNMIPILPQSLFTHIKTDISGMMVPWLYIGM
CFSAFCWHNEDHYTYSINYMHWGETKTWYGVPGDDTTAFENTMRAAVPELFEQQPDLLFQ
LTTMLSPGRLVKNNVRVYAVDQRPGQFVVTFPKAYHSGFNHGFNFCEAVNFAPAEWEHFG
LECAQRYKEYRRQPCFSHDELLVTTAHEDTSVETALWLKDALYNMQQRELQDRAEFRKKY
PDVRQEVNTSEERIEAQMQCDYCNCYVYLSYVRCQCADRVSCLDHHDELCSCDMSRKTLG
VRLTEQQMDDLVRVVMNRACAPSAWGEKVREALESKPGVNMKILRQFMNEAERISAPLQE
VQWLRDYMEQVTTWTEEANKFLIRKHRRRDSKEHEPKALNGARFRRIGELIDQAQRMSFD
APELKLLQEAYHALADYQQRLASALQNETNMDKCRALYDRGLDLGADMEEMQMLEMRLKR
YDWEREAPQATMPGSKATYEEVVRLVEEARALGIDPQDDTLQMLVQKEAHGTQWMARAQR
VLAQPASAQEIQSVVMDAVDCPKMDALYASVVALATRITDVTREVERLRGVTSATPIDDR
PTDADLHRALKAAQALPFPVAGVDDLRAEAQRMEAWSQEGLKLFVPVRNNQAKPSNFYLN
EVEENVEQITTAALTRATDVYCVCRSAESGFMIECDVCHEWFHGPCVKLARRDAKLQSSY
TCPICDPHKPIPHLTKRAKLEDIQALLHDGALRLRIIPKTYRVIQTLAERAVAYRQQVQA
FCRSKTQLGVEDLPRIKACLTELEGLEILLQDEREFLRTKVQMLTDTPAPAAVPPHHATS
HHNHNHHNHNHNHHHQHHRNDHHHNSTGHHHSDHHKRSPQPVSQQQQQQYLCVCRRQVHP
DDPTMQMIGCDYCHHWFHIACVNLKPSDLAAIDQYMCPSCLRSSQPQPQPQQPPRPQIIK
LRVKPPSQEVKRKHPIAPKPEVDDASKKKPRFYPFTSGHHQATTS
>KDM5_Sum_515088 
MLPRSGHMSKAFDMSTVRTSFQEPPSDPNRERHFGLKEAPTFYPTAEEFQDPMAYIDKIS
IEGAKFGIAKIIPPADYKPEFALNSEAFRFRTRVQKLNSLEGGTRSSLNYMDQLTKFRLI
SGKPAVKVPLLDKKPIDLYKLKKEVAARGGVEQVTQQKKWAEIGRELGYARKNCTSMSNS
LKSAYIKLILPYEVWYTQHKDDAEALLKKNDITHLNNDVNDTCEICLKSQDEANLLLCDG
CNRGYHLYCLTPALNSVPKTDWFCFQCLTAVGKDYGFEDGPEYTLAEFQEFSNNFKKEWF
SKNEGLVTEDQCESEFWRLANNPHETCEVEYGADLHSTQHGSGFIHPEQNFRQTQFDPWN
LNVLPVAPQSLFTHINTDISGMMVPWLYIGMCFSAFCWHNEDHYTYSINYMHWGETKTWY
GIPGSDTDKFEATMKKAMPELFNQHPDLLFQLVTMYSPEQLSKENVDVYAVDQRPGQFVI
TFPKAYHSGFNHGFNFCEAVNFAPLKWIDHGLECAKLYKEYRRQPCFSHDALLVTAALNV
KSCYQNDMDWLKQGITDMYEREIRERKMVRTRHLKEVLLPEEDPREEMQCDHCHCYTYLS
FISCACTDKVSCSEHTIHLCVCPTSSKTLYLRYTDDELQNLVDDTLGCNDAQEQWMQKVC
RVMESKPALEALSKLYKEGQEVGASQESLSSFRDFIHVIETWTKEAGRVLGLVPDSNKAS
SKPRIERIEALLREQKTIAYDLPHIPRLNEYLGQLTAYDETITEELLTSGNKQVQEIIYE
HGKQLRADSQKIVQLRSEIESYAWSEQVEKVLAKPFNVKAFKKLIKTASNFGIYEGPWLH
RLTTIEQEARDALQFIDNLCRGKQKIDVEQEQEVFHIGQNVQNPSLSFTLEPHLITRLEN
RIRRSKSILKSVQDFLSQCSRTNVLERPTVEEGQKMIVLIKESVFNSPIFQELSQGLSAL
SNWTEKVRTTFMHGRHKSLEHVLQETLLNVERVTSGFDVPDVYCFCRKPEHGMMVACDTC
KEWYHDVCVKLPRGVARSTTSYVCPICTGDEYKPNLHSFSRQPSLEEIKELIDFAQQSKF
LPKNYETISSIYSCMQTFEGRVQAFLSHYQDKKVIQKYIRCLEGLEVRLPQQTQALKAKL
AKTYQEGPHHKLSISSLLHPIETPYNPMSYASVSSSPYQEIHNTTPHSISQGQKRSFHDD
QQGHTRIQKLRLTVKTPPSQHR
>KDM5_Sum_559203 
MAESRKDRLFGLEEIPTFHPTAEEFQDPLQYIDSLKQEGRKYGMVKISPPAEYRPDFALN
TEEFRFKTHTQKINQLDTSERINFLKKLARYHRIRSKKVKLPQQVDRKPIDLYQLKLTVT
RLGGHLFCNEHNKWPEISIKLGHAPRHASAMASTIKITYINVVLPYEVWEAQHKDVDMFQ
IEEIVEKEVDGSKACEACLKTQDEANMMLCDGCSNGYHLYCLSPPLRYVPRTDWFCSNCL
DSLKDASESTSYTLTEFEDKADRFKKKWFHTSKIAEGQCEREFWVLVKSSQNVEVEHGLR
LHGTEHGSGFPVTENLKFESFDPWNLNIIPVSPHSLFTFVKSENHQLMTPWLYVGMCFSA
LSWQMEEHSTYSVSYLHWGEPKTHYSIPRSSLENFELVVKKFVPDLFYFQPDLMCQSIAM
FSPEDLVKENVEVFATEQLPGQFIVTFPKVYHSELNHGFNFSESVNFAPEDWVEDGLASV
KLYKEHKKPPCFSHDEMLVTAAEAIKNGYKPKTDWLESAMAEMCQRELSERTRSRSRKIK
NEIVLEDDQGREVQCNFCHCFNYLSYITCACKRVTCGEHIKDSCNCPQASKTLYIRHPDE
QLKEIARSVKDNSCTSDQWVSRLICLMQTNPSVEALIALHQEGLDVGVSEVLRENLKCFI
TIVEEWIESAKNVLDPTIKVEGASHRVEKIEMLQTKAKTINYSFVQTPMLEEYKEALEAY
DRSITRSLLNTDNAEEKHRVIQRGVELGADSQLFNKLKESLNCNSWQQEVQTAISKTYDP
KVFKALILKGKTMKLESDPWYASLLKVDQKAQGAILYLQRLIKGNEKITSEMEYTLDTLG
LSLEDPKHSFRLDRSLIFRAKQAIEESRKLMNEVDKLMNQSKRPTAAEGFTLLGNCSKAS
LTSERTNQMKQALDEVRHWNNELIGLLVYDQRTKQRMTLHEMLLHVEHVLTVYNDHDRIC
FCRSEDREETIKCAECHELFHEACVGITNPRAHSQPFVCKICKSQNDNPTFEDFENLLLS
SHSLMFYPYNYEMLETIYNNLVQFRKIIRSFLNSSFNVNDVRRILLCIEGLCVQLPIETG
ILKAKINCLSKSSNQRLRPPTRVSLIVKPPLYISKKRSFPVEFESE
>KDM5_Sva_2820 
MRLTSKPAASTSSNGSDELGTSFDLSGVNRISDAPPRTHTRIFGLKEAPTYYPSEEDFID
PIAYIQKIRPEAEQYGIIKIVPPSTYRPDFCLNTKTFRFRTRIQKLNSMEGETRANVNYL
GQLYKYHRLSGHPVNKIPQLDKRPIDLFKLKKEVALRGGYQVVTQQKKWAEIGRMLGYTR
KQCTSMSNALKSAYQRVILPYEIWYAQHKDQNPSASSSSSPGPKQNESNENGGQACEICH
SGDNEEEILLCDGCDRGYHMNCLTPPLTAVPKTDWFCVKCLTASGEDYGFEDGEEYTLQS
FQHVCDKFKREWFSKNKKIESIKDIAEEECEEEFWRLVENPHETCEVEYGADLHSTQHGS
GFSAVHRAGANGYPEDPWNLNNIPVLPRSLFQHIKTDISGMMVPWLYVGMCFSAFCWHNE
DHYTYSINYMHWGETKTWYGVPGADTAKFEETMKKAVPELFEQQPDLLFQLVTMLSPGRL
LKENVRVYAVDQRPGQFVVTFPKAYHSGFNHGFNFCEAVNFAPLEWIDYGLECVKRYKEY
RRQPCFSHDELLVTTALNDRSPETAEWLKDALLDMQQRELADREKLRKQFPKLRQLTDDR
PRPDDGPQCVFCNTYTYLSYIACECTDKVACLDHYSELCTCDISKKSCYVRFSDQQLHEL
VQNTLNTASTAAAWNDKVNRIMSNRPTLKTLRQLLSEGEKISPSLEQVQRLRDFIEQITL
WTEDTNKHLIRKHQHRRRDSKDSPSVKEYQGKRYKRIMELLNQASSWSFDAPEVKLLRET
ATRLTDFKENAAQVLKNTKATLEECQEMYDTGISLGADTEEMHALEIRIKQRRWLLHVPA
AVQQQETLTYDQVVQFVKEAEACHIPTDDDVYRKLLDKKRAGSDWVTRAKAILRGGSSVT
ADSLRAVLNVDSEIPTSPELVHSVRELLNQVTEATDSTVALTKRGQVAQFIDRPPASELH
RLLKSVDTLSVPIPEIAILRREADKLDAWDHKVKKLFVQSRSINHKSLSNVLEDVQNNVS
TITTVGQSTDPSSDVYCLCRTTESGLMIECDMCHEWYHGPCVKVSRREAKSQSSYVCPVC
NGSQHIPHVSKQPKLEDVVASVAAAETMWFVPEEYHVLKDIVWRMQTFQAHVQTFCRSKT
QLGVEDLDMIRKHLRELEGLEVMLPDETEFLRKKIQTLAPPPPPPQQQQQQQSSQPSPQP
SKQQQQQQQTTTGQNVYCVCRREYDPKDPDMPMILCDTCNEWFHIGCVDLPRSILETIDK
YKCPTCSRHSQPLESCKKIDSTEKKRKTNLVFFFIYSTTKADSKKS
>KDM5_Tel_334709 
VQAYDWQCNDCKSCLVCQSKNDEDKIVICNRCDRGYHTFCCDPPLKNIPEGKFI
>KDM5_Tel_463560 
MRRTSKRVAMTTDGGIPFDLTTVQTSSTQPETPKTNRIFGIQEAPTFYPTRDEFKDPLGY
IEKISPQGEKYGIIKIVPPKDYKPEFSLKTENFRFKTRIQKLNSMEGETRTNVNYLEQLT
KYHILTGRPVGKIPQLDKRPIDLYKLKNEVALRGGVQEVTRLKKWAEIGRILGYARKQCT
SMSNALKSAYQKVILPYEIWYAKHKEDVEHIIKKEDSITNSSTSSDTCEICQKTENEEKL
LLCDGCNRGYHMYCLTPALTSIPKTDWYCLQCLTAVGKDYGFEDGEEYSLGDFHKVCDKF
KSEWFQKTIAEKGTVSEQDCENEFWRLVENPHETCQVEYGADLHSTQHGSGFMAAEQMPK
GTFDPWNLNVIPVAPQSLFTHIKTDISGMMVPWLYVGMCFSAFCWHNEDHYTYSINYMHW
GETKTWYGVPGSDTSKFEDTMKKAVPELFEQQPDLLFQLVTMLSPERLLKENVNVYAVDQ
RPGQFVVTYPKAYHSGFNHGFNFCEAVNFAPGEWVDYGLECVKRYKEFRRQPCFSHDELL
VTAAQNMKPTDEMDWLKQGLIEMQNRELKERNSVRTRRMKESVLADATDREELQCVFCNC
YSYLSFIGCECTDKVSCLDHSAELCTCDLASKTLYLRFTDKQLDEMTKKVLSSGTNPDDW
IEKVNKALITKPGPTMKALRELLKEGQETNVPSENLDTLKNYIEVVDNWVTDAERVLNFK
TESKSSTIKRRDQRVKDLIEKATLIGFDVPHIDQLKSYSEKLQDFTDKLTDDVLNSNDKE
LQMKLYHQGKSLRADSIKFNQLKNSLESCSWQEQVEKAISQPFNQKLFRKLIKDAEDLGM
SESDGPLLDRLIRMEEIGRELVQRIENICKGKEKIDMDQESAILNIGQNQQDPKLSITLD
HHLLNRLKNAMSRSKNTIKEIENLLDNQCTKPSVMDRPSLTEAQRLMSMCRELCFKTELL
TRLSNALTQMGAWNDQVRATFMNGRQKSLETVIRESVNNVQRITTSEDKKGIWCICRKSE
AGLMIECDICHEWYHSSCLKVPRNVVRSSSSYICPICHPTETTRRVTHLSRQPKLEEITD
LLTTGELLKFKPKDYNIIVDIHKYMQDYRNRVQAFCRSRTQLELQDIPKIKYYLRTLLGL
EVSLQDETEFLRTKIQSLAPITTTTTTTATMENNEQIERKLTTTVKRKQEGVNTSRQKII
KLTVKPPTLPSKKSSSKKRQYSPDQERLTNKKQRPLSDDAPYRSHHRI
>KDM5_Ubr_5989 
MTAPKQGTQPSTSGDTHYRIVVKSVNGREPIKTEPVCNTASSAAAPPSSATSPSAAAPAT
SSSTHLATPLSSPTKNSNPSSPAKSPGRPRRVEPIVVSSRDFGPSAGGDSDDETKDGDSE
LTKGASAKRLSRKGKADAMSALAGKDPVTVDAPASPAPGQNGVVALSGNPAQHPARKLFQ
HQPFPPLAFDTSYPSYDSASTSTQPTIQTSTSTPRNPPPRIRLRLFELEEAPTFYPTPEE
FADPMKYISWIANPQGGNGKAYGIVKIVPPEGWNPDCVLDEQTFRFRTRVQRLNSLSADA
RASQNYQEQLQKFHAQQGRKRVSVPVIDGRSVDFYQLKLVISGLGGYDAVCRGRKWSDAT
RQIGYSEKDSAQLSTQVKAAYTRIILPFEEFMAKAKEQARANGTSISPQIAQSSTMGSAP
SAEGQEASLKHASMSPSLDTSSNGDRAAQSNTPEPLNAVGAADLLGNATPTIESASQSPS
TLASTRRSARKRSEANSTPTSSSRNPLVLASSPATPLASRRRKGVSPHVDSDAHVRTHSG
QNGQEEQMCEICLRGEDGLNMLLCDECNRGYHMYCLQPALTSIPKSQWFCPPCLVGTGHD
FGFDDGETHSLYTFWQRAEAFKREWWSKRPERLWKPDEAAFSSTDDNTHTNGLARRIYGT
DLVVSEDDVEREFWRLVHSQNEEIEVEYGADVHSTTHGSALPTQETHPLSPYSRDKWNLN
NLPILPGSLLQYIKSDISGMTVPWIYVGMMFSTFCWHNEDHYTYSINYQHWGETKTWYGI
PGEDAEKFEHAMRKAAPDLFETLPDLLFHLTTMMSPEKLKKEGVRVVACDQRANELVVTF
PKAYHSGFNHGFNLNEAVNFALPDWIFDDLESVRRYQRFRKPAVFSHDQLLITVSQQSQT
IETAVWLEAAMQEMVDREIAKRNALREIIPDLKEEVYEEDVPEAQYICTHCTIFCYLGQL
TSPKTEGVACLNHGFEVCNADAPVKWTLQLRFSDEQLRSILAKVCERAAIPRNWIQRLKK
TLALGPTPPLKTLRTLVHEGEKTAFALEPLEDLKAFVACANSWTERANVFLVRKLQKRRG
ETGTAPAGRVRRSKGGDDSFARRMSLDTSAEDIDSTADRSPEALYALLDELDSLHFDAPE
ISSLRSLAQELEEFIGRCNEILARRDSATELNVKDCESALTLGSSLNVDAPQIKELSDYV
ERRKWVQEVNESRDTYLYYHEVQELLERADSCGLEDHELRKELEQRREAGERWTARAKQA
LEGSEPMTMELLEELCDSSTDIPVVLEVAQDVSNVLNKAKELQKTIQTLHKSLQAGGQGN
TGPDADGDLSMISVTENSEAADRMALLPDARRVLRAIKSNKLGLEHAKEIENAIQVYDAW
RASFNQIMQTIAAGSRRLTDTDRDAELDKLVERVESATDPQDDQPKSSSRNCICRSSAPI
AVPSSSTAECSHCRIRYHLPCIKVRSSEVTRAEGGWRCPFCPWAGNAAFLKTRKAVSLTD
LSKLVYDQDHRRDQFKFLPLEWDTIEEVVAKAKRFETAAKRMIKTLSLMRRDQKQTILAH
WLRRSIGCPVDVLGPEKVNMLDLISESLLGLGPDAIEERAAAPTFDRPQAETPSKAQAQD
RNDSAPPQSSSRAMARADRDSGSPAVRGSDDRKRKAKRGKRAKLVFREEIGIGAYRDGQP
IYCLCHEPEGGRMIACDKCMLWFHIHCVRLDDPPNLGDGAWICPMCCIKAERKYPQAEVR
VKEMDVTDLDMWLDIRATLRSLEKPVSKVQSWSSREDKRIVLHLEKFTPAIHAEEVRSQV
TKRARLESDTPSKARASLGRSDSLSTPAKEGSAMPYAPPPVPSEASRVNMPASIIAAPSQ
TLADTSASRLPRQDNPAAGSPPQWEGQSGPSRGPSSFEWTQEARQRHAEGMDNLYRRGIT
DTMLMRFYVGWDGRQLVHPMRDPSGVIVEVPLGEAIRLHADDPEGTRVIRAAIERYNTKI
ERAAAAQPNSQRGYPAAAEMEDHSRHGRTPYGREDIPYGSQRHQQPYVPSNGRLDTGSPG
SLPPRLAGDRDYERERGPHDFRDGRDSRYGEPDSRLLRSPAVAAAGVHSVSPALRSGVAH
ELMPTYARSPVPHVVGSNGVASAAKSPYASRAELGRHPSSHGTYSASNRGPPHRAGAEHD
ATRGPALMPTYASAKSDSLANGMGSAYAGMPLDPAMMADDAAQIDPALMRSPVPARSGAS
TPSDKASRPVANPDAGRSADGANDKQSETNVKENSRPAGSEAKETAHPGNVKMKKEEGEE
TEDLESVREQARQMARRMRPDASNAEIERLVQNFVGGGADSA
>KDM5_Uma_UMAG_02582 
MTSTKTSSQPSGSSDTPQRIVVKSVNGHEPIKVEPVSSSSASLLHSTPPRLATPLSSPTK
SAAPSSPSKSPGRARRVDPVLISSREFGPSAGGDSDDDEFNNGEPEVYKGVNTTAKRLSR
KSKADAMFAMSVKESSPVHAHATSTSTTSNAPTAIPGNPASHPARKMFQHQPFPPLVFDT
DPISSISQSPSASNAAQPPIPTHASTPRCPPPRLRPRLFELDEAPTFYPSPEEFSDPMKY
IAWIADPQGGNGKAYGIVKIVPPQGWNPECVLDEQTFRFRTRVQLLNSLSADARASQNYQ
EQLQKFHAQQGRKRVSVPVIDGRSVDLYQLKLVISSLGGYDAVCRARKWSDATRKIGYSD
KESGQLSTQVKAAYTRIILPFEEFLAKAKEQSRPNGSSVSPQLAQSAIMGATASTDTQEN
GVKHPSMSPSLDAAPSGDAGEHFKTPEPFTAAGAAEALANATPVLETPTQSPSTVASTRR
SARKRSEATSTPASSSRNSLQLTSTPMTPLISRRRKGVSPHLEADSYLRAQAGNQAQEEQ
MCEICLRGEDGPNMLLCDECNRGYHMYCLQPALTSIPKSQWFCPPCLVGTGHDFGFDDGE
THSLYTFWQRAEAFKRDWWSKHQDHLWRPDSEGLATSDYDPPTNGLARRVHGTDLVVSED
DVEREFWRLVHSQKEEVEVEYGADVHSTTHGSALPTQETHPLSLYSRDKWNLNNLPILPG
SLLQYIKSDISGMTVPWIYVGMIFSTFCWHNEDHYTYSINYQHWGETKTWYGIPGEDAEK
FENAMRKAAPDLFETLPDLLFHLTTMMSPEKLKKEGVRVVACDQRANEFVVTFPKAYHSG
FNHGLNLNEAVNFALPDWIFDDLESVRRYQRFRKPAVFSHDQLLITVSQQSQTIETAVWL
EAAMQEMVDREIAKRNALREIIPDLKEEVYDEDVAESHYICSHCTLFSYLGQLTSPKTDG
VACLDHGFEVCNADAPVKWTLKLRFSDDQLRSILAKVCERAAVPRNWIQRLKKTLALGPT
PPLKTLRSLLHEGEKIAFSLEPLEDLRTFVTCANSWVERANVFLMRKLHKRRGEPAAAPA
GRRRRSKGGAVADDSFTRRQSLDASVDDAESTSDRSPEALYALIGELDSLHFDAPEIASL
RTMAQELEEFIGRCDEVLQQGDETNLKDCESILTLGSSLNVDAPQIKELSDYVERRKWIQ
EVTESFDTYLYYHEVAELLDRADSCGLQDHELRKNLEQRLEAGQRWTESAREALGGSQPI
TIDVLQELSESSADVPVVLEVAQDVTDALSKAKELQKTIQTLYKALQTGAHGHSAADADG
DLSMISISENGEAAERVALLPDARRVLRAARSNKLELEHAQDIEKAVQVYDAWRAAFNQI
MQTIAGGSRRLTDADRDEELDKLVERVEDATDPADDQNKPNARNCICRSSMPIAIPSSSG
AECSRCRVQYHLSCIKVRSSEVSRAEGGWVCPFCPWYGSAPFLKMRKAISIADLSKLVYD
QDHRRDQFKFLPLEWDAIEEVVAKAKRFETAAKRMIKTLSLMRRDQKQVILAHWLRRSIG
CPVDVLGPEKVNMLDLISENLLALGSQQGDAAPMAPVERIKASTPARSDERTEETTPLPR
SSRVPAPADRDSGSPAVRDDRKRKAKRGKRAKLVFQEEIGIGAYRDRQPIYCLCHEPESG
RMIACDKCMLWFHTNCVRLDDPPNLGNEPWICPMCCIKAERKYPQAEVRVKDIGVTDPDL
WLDIRATLRSLEKPVSKIQSWTSPENKRIVLHLEKFTPAIHAEEVHSQITKRARLESDTP
SKARVSLGRSDSISTPAKESGAVPYAAAPVPSEAVRGIVPALTPAADSPASRSGRNDDSF
AAASPPLWDAKTGPSPGNASIEWAQSARRRYAEGMDNLYRRGITDTMLVRFYVGWNGRTL
FHPVRDSAGNIVEVSLGENVRLHPDDPEGVRVIRAAIERHSVKADRLAASHGYGGEMDDH
VYSRNAYSRDDGRYTAQRRDPPVVPSNGRFSMRSPATIPSQRLGSDRDYERERERDGDLH
DARDGRDGRYGDSLRSPAAPVAAMTGPGALDTSPALRTNLAREVVPTYARSSANASAATS
PYTGAASTYSIYSASDRAASYPVGRSSISQADLDGNRGGPPPMAMYASAKAEPVANGSTF
SALDPAMMADDAAGQIDPNLTSSPVLASNSAVPAPSTAPAAAHGVRSETRSRPPSAGNEV
AHEAGSAKAPPGAPSGGHSGEIKEHNPDEHELESVRQQARQMARKMRPDASEADIERLVQ
NFIGGGESK
>KDM5_Ura_222031 
MMKSMNTRSVVKPSSTAQTPLDLSTVKRTSDHTPRTRPRIFGLKEAPTYYPTSKEFTDPI
KYIQSIRAEAEDYGIVKIVPPKGWSPEFSLDTEIFRFRTRIQKLNSMEGETRANLNYLEQ
LYKFHRQAGHPVHKIPQLDKRPIDLFRLKKEVAQRGGYQTVTAQKKWAEIGRLLGYTRKQ
CTSMSNALKSAYNRVILPYEIWLSKQTKLKGADEINKAISSINKDGGMKRVKKEAETNED
DDDENERDSSSPGRGEICEICNIGENEDEILLCDGCDRGYHMYCLDPPLNSIPRTEWYCV
KCLTAAGEDYGFEDGGEYSLHSFQQKCDKFKEEWFAAKEVKNPKAVTEEDCEDEFWRLVE
NPHESCEVEYGADLHSTQHGSGFPTMERHPQNPYSKNPWNLNVIPVLPDSLFTHIKSDIS
GMMVPWIYVGMCFSAFCWHNEDHYTYSINYHHWGETKTWYGIPGADALKFEDAMRRAVPE
LFEQQPDLLFQLVTMLSPGTLMKEGVRCYVVDQRPGQFVVTFPQAYHSGFNHGFNFCEAV
NFAPYEWVDYGQECAKRYKQYKRHPCFSHDELLVTTALNDAKADDAAWLKEALVEMCNRE
LNDRAATRKQYPSLKEVIDDKDRPEGKTECVHCNAFTYLSQISCTCTEKVACADHLEELC
SCETKQKTLRLRFSDEELEQLVYKCTDNSQVASAWVEKLRKTMSKSQAPSIKTLRPLLQE
AAKLSLVIEEVLTLKDYVEQIEKWSEEANSFLVRKSKWRKSEHDDKQSSLEYARGPTYDA
IKRLLQQSKDLAFSAPEIALLQQYVDLLEDFATRAHNVLENPKATISECQNVIKLGSTIN
INTIEYTHLQVLAGQLEWKRTVGDNIDRFQDYNQVTSLIDQARECDIPANNELLISLEER
AAEASVWVKQASSILEQPLIKPEDLHQVLDSAKNARVISVDLRNKAQNLLNQYNEATRLA
QSLLQARQDLRTDWKPPVSDLNKILKLINYLPMTIIGADLFHEETYLMDRWRAKLKQVMS
VSEHSQGARSMEMVLTYLENNAIQVTAHRNNSFSPAHPTDIPTTQDVFCICRSSESGLMI
ECDTCGEWYHGNCVRVSRREAKAQTSYVCPVCSITAPFSDRPHLEEFEELLQEADQRWFA
TSEYTILQSLVARVARFREEVRNFCRSKPQLGVEDVPDIRNYLRKLMGIDVYLQDETEFL
SEKMRVLSPPPALTTGKRLSNAGRKTSIDRPRGGKKPMGSSQHPRNRKSSDTSISFKNES
DDDDDPSYEPIARQQQQSPLQSHSSLQRLPYHDVNHAKVTQPKDEVEDSQVYCLCRRRVS
DAKNNSMIQCDVCEDWFHLDCVNLSSTVVDRIGKYMCPACSHSRHLTYPYGQVRMLDAYL
ETKRRSMDFSQLPEPTKPALGRPPNIIRLKLRPPLSPEMSEKKRKFSQDQIKDKKKRKSS
GDKSSTSPTSERSALPEPSSILFV
>KDM5_Ura_222349 
MLVDEQCHLIFHKTDLRYFPHCDLVHPVCSQLPEAATKLARTYNWQCNECKSCLVCEHKT
NEDELVFCSSCDRGCHTFCVQPPLPAIPKDDWFCEFCAGAFLTPLSMRSPSPTNATASSN
DIDSAISMDEHPTSKLPLSEEKSHRQRRVSKKRTFLGDEEEQVIPPPRKKAQTTLKIRVA
IQQPTVSNDKETESNEERVAKEQEAREYNATFGHKLTLAQADSQRGRPQEADRCKFEKCR
KSEVK
>KDM5_Usp_315614 
MMKSMNTRSVVKPSSTAQTPLDLSTVKRTSDHTARTRPRIFGLKEAPTYYPTAKEFTDPI
KYIQSIRAEAEDYGIVKIVPPKGWSPEFSLDTEVFRFRTRIQKLNSMEGETRANLNYLEQ
LYKFHRQAGHPVHKIPQLDKRPIDLFRLKKEVAQRGGYQTVTAQKKWAEIGRLLGYTRKQ
CTSMSNALKSAYNRVILPYEIWLSKQTKLKGADEINKAISSINKDGGMKRVKKEPEPNED
DDDDENERDSSSPGRGEICEICNIGENEDEILLCDGCDRGYHMYCLDPPLSSIPRTEWYC
VKCLTAAGEDYGFEDGGEYSLHSFQQKCDKFKEEWFAAKEVKDTKAVTEEDCEDEFWRLV
ENPHESCEVEYGADLHSTQHGSGFPTMERHPQNPYSKNPWNLNVIPVLPDSLFTHIKSDI
SGMMVPWIYVGMCFSAFCWHNEDHYTYSINYHHWGETKTWYGIPGADALKFEDAMRRAVP
ELFEQQPDLLFQLVTMLSPGTLMKEGVRCYVVDQRPGQFVVTFPQAYHSGFNHGFNFCEA
VNFAPYEWVDYGQECAKRYKQYKRHPCFSHDELLVTTALNDAKSDDAAWLKEALVEMCNR
ELNDRAATRKQYPSLKEVIDDKDRPEGKTECVHCNAFTYLSQISCTCTDKVACTDHLEEL
CSCETKQKTLRLRFSDEELEQLVYKCTDNSQVASAWVEKLRKTMSKSQAPSIKTLRPLLQ
EAAKLSLVIEEVLTLKDYVEQIEKWSEEANSFLVRKSKWRKSEHDEKQPSLEHARGHTYD
TIKRLLQQSKDLAFSAPEIALLQQYVDLLDDFATRAHDVLENPKATLGECQNVLKLGSTI
NINTIEYTQLQVLADQLEWKRTVGDKIDRFQDYSQVTSLIAQAQECDIPADNELLIALEE
RAAEAAVWVKQASSILEQPLIKPEDLHQVLDSAKNTRVISVDLRNKAQNLLNQYNEATRL
AQTLLQARQDLRTDWKPPVSDLNKILKLINYLPMTIIGADLFHEETYLMDRWRAKLKQIM
SVSEHSQGARSMEMVLTHLENNAIQVTAHRNNSFSPAHPTDIPTTQDIFCICRSSESGLM
IECDTCGEWYHGNCVRVSRREAKAQTSYVCPVCSISAPFSDRPHLEEFEDLLQEADQRWF
ATSEYTILQSLVARVARFREEVRNFCRSKPQLGVEDVPDIRNYLRKLMGIDVYLQDETEF
LSEKMRVLSPPPASPAGKRLSNAGRKTSIDRPRGGKKPMGSRHPRNRKSSDTSISFKNES
EEDDDPSYEPMARPLQQSPQQSHSSHQRHPYHDVNHAKEEGEDSQVYCLCRRRVSDAKNN
SMIQCDACEDWFHLDCVNLSSTVVDRIGKYMCPACSHSRHLTYPYGHVRMLDACKFHEWI
GMQTLLECH
>KDM5_Zme_783556 
MKSISSNNHHQHDILYNTKTAPPAAATRNAAAAAAQATAQTLKAPTTGAAAAAAAANSDH
RKGIALDLKTVKTTSEEPERTRSRIFGLQEAPTYYPSEEEFKEPIKYIQQIRPEAEKFGI
VKIVPPKSYNPAFSLNTEASGLEHTYRLSLSLSPHFAMLFAISLTRIQKLNSMEGETRAN
VNYLEQLYKFHRLHGHPVNKVPQLDKRPIDLFKLKKEVAQRGGYHIVTQQKKWAEIGRIL
GYTRKQCTSMSNALKSAYNKVILPYEVWLAQHKQDSGKQPSSSSVGMRRQPSDQEEASAS
SPSNGGQACEICNSGENEEEILLCDGCDRGYHMYCLTPALNAVPKSDWYCFKCLTAAGGD
YGFEDGEEYTLQAFQKVCDKFKSEWFGSKGQHPTSEEDCEEEFWRLVENPHETCEVEYGA
DLHSTQHGSGFAPLERRPDGRFVNEPWNLNMIPILPQSLFTHIKTDISGMMVPWLYIGMC
FSAFCWHNEDHYTYSINYMHWGETKTWYGVPGSDTAQFEETMKAAVPELFEQQPDLLFQL
VTMLSPERLLKENVNVYAVDQRPGQFVVTFPKAYHSGFNHGFNFCEAVNFAPMEWVDSGL
ECAKRYQQYRRQPCFSHDELLVTAMREDHSIETASWLKDALVDMQQREMALRNKLLKKYP
KIHTIIEDVELPEDQQQCVFCNAYAYLSHITCECTNKVSCLEHLTDLCTCDPSKKTLCLR
FSEDQLNEMVQTTASRACVPSAWSDKVRETLSTQSAPTLKTLRQFVTEAEKLSVPNEEAR
WLREFLTQVTHWLEEASKYIIRKHQHRRRDSRDHNNNNNNNTKLYTGEKYNRIKHLLEQV
SKMSFDAPEIGMLEDTLKTLTDAKNTATHVLNDPSASLKDFKEAYEFGHNLGADFPEMQQ
LELNVKRREWNERAPAAVNNPATEYTELTELIEQAKQCHVAENDPTYLALVAKEKRGMEW
IQQAEPLLKASKTTITMESIQDVMHAAHQNDVPRVPHLYSAVHDLATRATDTVKDVNRLL
ERARTALTLSERPSATELHRLLKSIRTLPIRVDGAETLQAEAAKIDAWLVQVKKSFNMTS
RTQQKNSLEPLLDDILENVETITDNKENDVYCLCRTPESGLMIECDLCHEWYHGPCVKVS
RREAKAQTSYVCPVCDGSQTIPHASKERARLEDVLQLLEEAGKLLFVPKAHAILADIASR
MQAFRSKVQAFCRSKTHLGIEDIDMIKKHLRELEGLEIVLQDETEFLRRKVQSLSPVSPQ
SSSISSSSSSPVVQRVPSLTAASWTNGSTTTTTTTTTSMEIDTQDHDRTVPSATSSPTAA
TTVASPSLARPSPQPDAVYCICRQPATNSQMIACDTCHDWFHLGCVNLTSSMLPNIDRYA
CPNCIANKRSSNGSSNGSRPIIKLTVKPPAPPSPTKQKRKLTAITSGNAAAPCENGRSPK
QQKRRSVSVDLLPQQQQQQQQQQQQLQPQPQPSPSPQPQHRNHNHHPHHPHHHSRNHYNN
LYQSSPAPASAVPTPIAAAVTQSSVPQPSSTEQQQQQHAAWLASSIPSASTLAEQ
>KDM5_Ztr_74352 
MSAPKVPTKTATPSAPGTLNGPPSGNNHAIPLSARRAEPLDMTTVERRGHPKRRTDEKPR
SHRLFDIPNAPVFRPTEEEFRDPMEYMRKIAPEGSKYGIVKIIPPDAWNPPFAINTERFH
FRTRRQELNSVEGGNRVNNDYLDQLAKFHKQNGHNLNRFPSVDKRPLDLYRLKKTVERKG
GFDLVCKSKRWAEVGRDLGYSGKIMSSLSTSLKNSYQKWLFPYEEYLRLAKPGVQHQMEM
MNGGPYTPSPGPSPAKRPPGSASTTHTTPHHTPQSMPPPHSSQPHPNQPMPHQPQPPTTG
GFTPVNAGGFTPVNAGGFTSVNAHPPPPAPTPSFMPVNGMNGLLPSNGTPQPPHQAHQLP
ENGPSSNPQLIAPNPTGLAALKRQHSELTPDEVDLINRRSKRLRKDVPTVAGSNMHHSRM
SAARFQAVRDRVDFRPGEMCETCGKGDDPHRLLKCESCDNVYHMGCLDPPRTHAPEHEWH
CPRCLVGTNEYGFEEGDVYSLAGFQRRANEFKNYHFSTIPRQFTPFNENKNFLVEDDVER
EFWRLVDDLSDATEVEYGADIHSTTHGSGFPTIEKHPRDPYSIDPWNLNTLPLDKESLFR
HIKSDISGMTVPWLYVGMVFSTFCWHNEDHFTYSANYQHFGETKTWYGIPGEDTAKFEQA
LKDDMPELFETQPDLLFQLVTLAKPDKLRKAGVRVYAVDQHAGEFVVTFPKAYHAGFNHG
FNFNEAVNFAPADWEPFGEEGVKRLRDYRKQPCFSHDELLLTAASRDQTIRTAKWLAPAL
ERMRDDELGMRQQFLSASASIESGTSAEEPYQGPRYQGKPETIDPATEEEEVICTFCKSY
CYLSRYICKRSGKVLCLLHAGSYECCEANEADRYSGGAYKDHVLYYRMGDEPLKTIVRKA
VDKANIPETWAAKVDSELDENDRPSLRHLRTLLAEGEKIQYELPQLADLRRFVDRCNEWV
EEATSYITRKQTNRRKSEKPARKSTAKMVEAEERDKELRKVSNIQNLLASADKIGFDCPE
INTLRERAENIEEFQRDANAAIGDILSRTTADFEELAERGRDFHVDMPEMDMLERVLKRL
RWNDSGKEKRPNPETGRQEQTLGEIEKHIKEGEELLVPDTNPDMAFFREHKAQGELWEQK
SKELMAVEQVHYQQLDALSRQASTLPVTPETLAAVDAILKKQREVQDKIQSLVERSKDPE
FRNRPHYREMKEVMDALDELQSKPNGTIDLEKESKRHEDWMRRGKKLFGKANAPLHILHQ
HMITVDKRNESCFDLTDKPRGPVEPSSRAATPEEGEGAPQTEGSSSSRDVFCICRRSEAG
MMIECELCHEWYHGKCLKIARGKVKEDDKYTCPICDWRVKIPRDAARPRLEDLQAWQDEL
ETLPFQPEEEKTLANICNYGQNFREFIKPYVEPAMPPTADEVGVLRFYLRKIEGADILLA
EETNYLRRELHKFAPVAPVPPPVIAASGSTRKPRPTKQQKLMASLGITNPDHLPTQYKMK
```
